# A Survey of the *Desulfuromonadia* cytochromome provides a glimpse of the unexplored diversity of multiheme cytochromes in nature

**DOI:** 10.1101/2024.01.05.574438

**Authors:** Ricardo Soares, Bruno M. Fonseca, Benjamin W. Nash, Catarina M. Paquete, Ricardo O. Louro

## Abstract

Multiheme cytochromes (MHC) provide prokaryotes with a broad metabolic versatility that contributes to their role in the biogeochemical cycling of the elements. However, MHC were isolated and studied in detail only from a limited number of species. To obtain a broader view of the diversity of MHC, we employed bioinformatics tools to study the cytochromome encoded in the genomes of the *Desulfuromonadia* class. We found that MHC predicted to be extracellular are the least conserved and present higher diversity. Although the most prevalent MHC have homologues already characterized, nearly half of the MHC families in the *Desulforomonadia* class have no known homologues and AlphaFold2 was employed to predict their 3D structures. This work illuminates for the first time the universe of experimentally uncharacterized cytochromes that are likely to contribute to the metabolic versatility and to the fitness of *Desulfuromonadia* in diverse environmental conditions and to drive biotechnological applications.

## Supplementary material for "A Survey of the *Desulfuromonadia* cytochromome provides a glimpse of the unexplored diversity of multiheme cytochromes in nature": Data S2 (part 1 of 3)

```
>WP_010940746.1
MKSHVWRPLYVALSVAGALLLARSFLVPNDFGVHEQGYMYGWHRKGNENE
WKQVPVKYRTKAYCVGCHAAKVASIDRSPHGVIPCENCHGPALGHPKDPP
TLTIDHSRRLCLRCHAKLVTPSSGRSQIRGIDPDTHNPQAECRLCHDPHH
PNLEELKRYE
>WP_010940781.1
MNMHLVLAMAMVWFLAGDISLAGAFECNVCHSKNPAMVKMHEAVRGRGCF
GCHKVGERLMGKGQPKDKASLMERRVKDAACLECHKVKPQAGE
>WP_010940947.1
MLSTFLRLFPAFLLFVTLAGTAAAESGMAIDPATCLGCHSNKISAAAFSA
SVHGKNACTSCHVEITDLTKHMKGEVKVEKVRCERCHKKENAEHYSSVHA
QKDVRCADCHTDIHTHSYWNKDKRKVVAKCIQCHDKEAGYRNSIHGKGVA
AGNMDSAACNDCHNLHDIKPLGDPKSKENREFHTKVCLKCHADEKMMERN
NVFTVAVKTYMDSYHGKNYRLGFPEKVAGCADCHTAHGVLPAKDPNSSVN
PQNLVATCAKCHPKATPLFTKFYSHGELGDREKYPILYYTFIAMTGLLVS
TFAVFWIHTLLWMFRGFVENREKQQALIHGHAEHHIPDGHKVYRRFKRRH
IFLHLLVIISFLILSLSGLPLKFSSQHWAKFMMDHIFGHSANAALVHRIG
AGITFVYFAGALLLSFHFLFVRKDIKGNWLQRMFGPDSLMPNFRDIKDVA
GMVRWFLFRGPKPTFERWTYWEKFDFIAVFWGMFAIGGSGLMLWFPEFFG
SFLPGWMFNVATIVHSDEALLATGFIFTVHFFNTHGRPEKFPMDFVIFNG
QMPKHEFIEERGDQWKRYEELGITEEFAAKKTSGVVYDFIVKGFGFTAVV
IGLTLVVLMLYAFLSGGAH
>WP_010941025.1
MWKKRLAVLAVAAGAAVALSIPALSTAAKGKPAATGAKGDGRETCYGCHE
EVKALKEGSKHARLACDSCHDKLKEHLANYETKPGTNLDPAKCGSCHKNE
YSSFFTVNYDAQPRKEKGIPTGRSPMQDKLLAGHGFTFEHNEPRGHAFMV
VDQFIVDRFQGGRFQYKKGAWGMDATGKAWDILTDTGKKLPETAMAGNPT
CIQCKTSDHILKWKFMGDKDPKATWDRSSDIVAVAKDTQNPVGCIHCHDP
HGTQPRVVRDGLIQAIEKDPTANIFAKNGKTDLKVISFRDGFRKIGVMEK
TDSRLMCAQCHVEYNCNAGSQWSDGQKVGYDDQRTNHFPLKNAKDLLAHY
KKLDFYDFKHAITGARLVKLQHPEAETYAGSVHDRAGVGCADCHMPRMKG
KDGKMFKSHGVIRPAHHVKEACLGCHPKSTVEQKSYQIEGTRNYIRGKMR
KAEYWLGQLIDTYAAAKRMGIGEDVLAKAREKHEEAHVLWEYWTAENSDG
FHNPELARDSLTSSIAASKAGVKLLNDAMEPKK
>WP_010941032.1
MKKLIASLALTLFAAGAALAADTMTFTAKNGNVTFDHKKHQTIVPDCAVC
HGKTPGKIEGFGKEMAHGKSCKGCHEEMKKGPTKCGECHKK
>WP_010941033.1
MRFIPATAALLIILAGTAGAIDKITYPTRIGAVVFPHKKHQDALGECRGC
HEKGPGRIDGFDKVMAHGKGCKGCHEEMKIGPVRCGDCHKGGSTH
>WP_010941201.1
MVVRALVVCLAALWAMFSRAPSLYAETVSHFGQVVDAAGATEDCLSCHDG
QIATDVGYCLGGCALSSAHPVNRPYPPRGKEQSFRSADELEGAGIRFING
MMVCISCHDLHNPGRHQLAIEMKESRLCFACHLK
>WP_010941255.1
MRFRCLPLLAVCIISLAGFAYGITIKDAVFQTKDAGRVVFSHKAHIGKKG
IENNCKACHDGIFSLRKKVSYTMADMEKGKSCGACHNGKEGVFPLKECAR
CHAVKEITYQVKSTGPTPFSHQKHLAVYDNCNACHPKLFNAGPNKRATMA
DMEKGKSCGACHNGKTAFGLNECATCHMVKEVLLSSPGTGKIIFSHKLHA
GKMKCDQCHNKLYVPGRNKPVGMAAMEKGKSCGACHNGKSVFDVKQCAKC
HPVKEVNYKVKGAGPATFSHALHLSMYTCSDCHNKLYKTGRNTKVVTMHE
MEKGKSCGACHNGKTAFSVREDCVKCHNM
>WP_010941257.1
MRTLRKTAIVLSLLAILPAAALAEDKTADACLSCHSSKDIGKSGSHLYID
AAKYSRTTHAIIGCTSCHDSVTASHPDDGIRPSRAACRECHSPIAKEYTA
SLHANNAGCADCHDPHTVKPPALTSGRDMNAMCAKCHETAKMIEVHSKWL
PQADLHIDALPCITCHTGSENYVITLYIQKRAGEKPQSDFKTATYEDLSR
TLPGDRDVKAIIDTNNDNYISLAELRSFNKSARHDGMRLWGMMTPEKVTH
TYQILDNRWDCTFCHASGPRAMQTSFVAFPDKNGTYSRVAVEKGAVLDLL
YGTPDFYMMGSTRSMALSIIGGLIVSGGIAFAGIHGTFRFLTRKNRKEH
>WP_010941274.1
MKKVIASLALSVFCAGLAFAADDIVLKAKNGDVKFPHKAHQKAVPDCKKC
HEKGPGKIEGFGKEMAHGKGCKGCHEEMKKGPTKCGECHKK
>WP_010941278.1
MLGKGLWLAVCAVILLGTPATAGTIAFVAPTPNTWVGRSDHLVLKLNNPE
ITAVRINVNGVVGDMLAISSPEYRKAFQDFLIVQPLWDQGRNEVSVEAYA
GKERVETAVASVYYAPGRDGATVPPEFKPFVFHVADTESRCAGCHNMEPS
PAQLLSTQERENPCFGCHRGMLKVAFVHGPAGTYSCVYCHKEKASPKYSV
PKRDSALCVECHEDKSTDFAKRKYVHGPIAGGMCEVCHDPHGSANRAQLR
MPINTLCLSCHETVARRPHILRTPSGEGHPVSGRKDPSASASGRDMSCIS
CHNPHAADVRYFFVNNAEERMALCQMCHNK
>WP_010941282.1
MRSEVKIGLALTALLVAVTAAGAASIKNTKHDLSSGSTGATFKATNTDQI
CVFCHTPHNAQQDIPLWNRGNPTASTFTLYSSSSMNNVPVKQGFTADSIS
LFCMSCHDGATGLGGAVHNDPNGAAIAMVGGNDLITGEANLGTDLSNDHP
VNFEVTPAGIAADGNLGALDTGTNPPTMKTGDVTNGLPLFKSARGATTLE
CGSCHKVHDNTDAPFLRTTMAGSKLCLGCHKK
>WP_010941330.1
MNAVRRIRLVAVSALTLAATLCLGTLDSQAAQPAAKLVQDDCVKCHIQPP
ADVASAGAGHKKITCFDCHAGHRPQSKNNIPQCSQCHSGKKHYELANCMG
CHTNPHTPLNIVLSGNITDPCLTCHSQQISQLKEFKSKHTNLYCSTCHNV
HGKIPACTQCHKPHYAEQTQADCKKCHKAHMPKNVVYGKEVPNKDCGACH
KKAVDLLSASTAKHKSLACVYCHQEKHKMVPTCQSCHGTPHPAPMMAKFG
TCGDCHSIAHDLNHWSAQKGEPAKAAPAKDKKKK
>WP_010941362.1
MKSLQAGCVSAVLAAICIATPAGAFHSGGAAQCEGCHTMHNTSEGAAMTG
SSARFQSGPFLLRGSDQSSACLNCHQQAGDTGPTSYHVSTAENDMPVGSP
PLQLTPGGDFGWLKKSYSWAPAPGSASVEIRGEQHGHNIVAADFNYVADT
TNINAPGSSTPYPSDSLHCSSCHDPHGAYRIVENGVQATSGKPIRGAGSY
GSLPDAGSAVGTYRLLAGVGYKPKSLAGGPAFTHAAPFAVAPVVYNRSEE
SSDTRVSYGKGTSAWCTNCHALMHSAPGSSLHPADKQLGDVAQTYNAYRK
TGSLDGTVATAYLSLVPFELGDVTDLTALKDAIATTAGPAATDKVSCLSC
HRAHASGFSHMTRFAIDSNHITVADASGNAIWPDPVMNPSQAQGRTVAET
RQAYYGRHPQAFSPYQRVLCNKCHARD
>WP_010941687.1
MKRLIAAAALTLFCAGLAVAHDKVVVLEAKNGNVTFDHKKHAGVKGECKA
CHETEAGGKIAGMGKDWAHKTCTGCHKEMGKGPTKCGECHKK
>WP_010941884.1
MRGYGKAFVALSVSLVVGVSLLAGCAALKQDRPLLPVREYERMIVGRLDA
EYVGTDNCVARCHKHEKITDDFRHSVHGEQIRPETGLPLVNCESCHGPGS
LAIEKVGEDVAYNDEHKVKCDTGKLLDIKNLHTPAQSLICLKCHTAASTP
SLAHWNTGVHALNDVGCFDCHKLHQGSQQKVSREEMAEMCYSCHPQVKAE
AQLFSHHPLRERKMACTDCHEPHGSTQEHLLRGNTVKEMCTRCHMDKQGP
FAFEHGDVTENCSTCHTPHGSVSNHLLNAAMPFLCLQCHSGHFYTLDADP
ATASQNRRLFANRCTDCHSQIHGTDMPSAEGRAWFLQ
>WP_010941988.1
MALPSLWGILSAAAGVAALASISWSQVLPPPANQYLGMFDTVPSFQSTED
CTVCHTGSDTIAFRHHALINTTTPPVSCVNYTGNPASLANGCHVLIPDGS
GGYTLQDFRTCGACHVSSPHHSTRAALQLDCKSCHGSFVDNPGDGHYIPS
YDLGGSMAPHHHGYDVKDPVTGKTITVNGCAACHQADPTAVDPRTGVVRP
VFDNADTHHATQLDCAVCHPGSDPASTTIRSCEACHGPDTLHNIQMDSPT
AENIGIIVPFKEQAGWGHVGSNWDCIGCHYSWLEVSWLAASAGPWSATVP
YLKEQSAYTLPAGSARNLTLTGSGFVNVGGDGQTYSSVVVLDNGRSPVTI
QPAAITDREIRILLPALTAGNYTLRVVKSDKQSNRATLTVVPPLRISRIT
LGAAGTLTITGSGFGPAPPTGYKAGLGIFAGTTEATVISWSPTRIVATSP
AFARGTAVTVKTINGTVSGSVLTTSKHLR
>WP_010942404.1
MKRTVILFAAMILTASVGLAADVILFPSKNGAVTFTHKRHSEFVRECRSC
HEKTPGKIRNFGKDYAHKTCKGCHEVRGAGPTKCKLCHTG
>WP_010942429.1
MSLYAPGSRKLVFFNAFVAVSLWATLNAQSVSAAERVSPHDAQGACLSCH
IATERDLRSDRLSGDGKSQLKSDANGVCLQCHGIDFGHGVGKKPEMNRKG
LPLDGDGLIACAITCHDMHVVAAENPHQKAYHLRIPVEDLCFSCHDR
>WP_010942430.1
MPVAAVLICLVLLSVMPAFAADYTGGVHLDRSKVPRGCSTCHLKFNFKDG
GGPETCIVCHGDPSRLTRQYAGMPRGFAPRESDMKNIEDEFRKPFRHPTF
DVRGVHRGGETLPEADPRMPRHAVCVDCHNPHHVSPANKFAGIKGRRVGN
LISTVTAEFELCYRCHAESANLPGRFNNKRAELASTNPSFHPVEAEGKNT
AVVSLIHPYKERKVTPGDVSIISCGDCHGSESSSGPRGPHGSLNEHILVE
NYSTRDNQPESPHVYALCYRCHDRSSILGNESFKFHAKHIQGTGGIAGSN
GTSCYTCHNSHGSVEYKYLIRFNRSVVSPNSQGQLKFVEKGISTFRGECY
LSCHGVDHNPRVY
>WP_010942431.1
MMTRIFWVMFVTALVMGSARLNYGAPGPKFTDSGGGNKHNLSYSNTNVNF
KATNSTDMRARQICIFCHTPHNARPQTTLWNRSDTTQSFGHYSSSSLSLH
LDATARTASDYAAEPNGSSRLCLSCHDGVTALGAVLAGVPIEVNGSMYTK
MTGDHVFDRAKITNSHHPVSFKYTAEVVARLKTLENPVSDYWLPADAPSQ
ESPGAPGTNKARQFVRLDKEKRMQCTTCHDPHQSQFYDTNTPPLTPFWAY
DGRGLSTVNADTVHDEVCYACHSFKTPNP
>WP_010942639.1
MKMRLNGVVTGIVSLVLLVAVVAMAKETKNVPFKLKNAAPVIFSHDIHLK
KYNNNCRICHIALFDLRKPKRYTMLDMEKGKSCGACHTGMKAFSVADDSQ
CVRCHSGSARPVAYRMKGAGEAVFSHEVHVPMLEGKCRTCHSNREITGGR
NVTMAQMEKGKSCGACHNDKMAFTVAGNCGKCHKGMTPPKTVNFKMKGVA
DAAFSHEFHLGMYKCNECHTKLFAYKAGAKRFTMADMDKGKSCGACHNGK
DAFSSASDCGKCHPGLKPAKLTYKTSVGEAYFDHDIHLSMFKCADCHTKV
FKYRKGSAPATMADMEKGKSCGVCHNGKDAFSVADDCVKCHNM
>WP_010942718.1
MKKKVLIGASLAAVVLTGAAMVGAAVPPPPVNQFLGIYDTKFPNLTKADC
LECHVSDTVLVQQHHALINTVTPPASCINTSGTVPPTLATGCHVMVPDGS
GGFTFQDFRNCFNCHTQTPHHTSPAAVAKDCKYCHGNFIDNPLDGHYIPT
YSASSVTPMPSGRSVTATDGNVVIVQGCEACHQAAPNAIDPKTNTVRPIF
SNQDTHHGTGITDCNLCHNTSSNVPIRQCEVCHGVNSLHNIQKDSPNAAN
LGTVKPGLEDLGWGHIGNNWDCQGCHWSWFGNSSPYTNATVPAINGQSSY
TVTAGKEAVLTIVGSSFVNVGPDGVTTYQPTVALVSGSTSLTLTPFSVTE
SEIKVSVPALVEGVYELRITKANKVSNLAKLTVAPARIIASATLATGKTL
TITGTGFGPAPSSEYDAGIGVYAGTTQANVISWSDTKVVATSPDFATNGY
VTVKTINGPLSGKILAAPKKVKR
>WP_010942841.1
MKNTTFIATLMASVAVAALVQAKDHPGKEYIQKNGYQGPATCEVCHPGAA
KEFLNSVHWKHASKVDNVENIDPKQEYGMKNRIYTMCNGNDIVNNLKEIP
PSPETGKTKYSGCNSCHPGNHIQDVGSTGPEAEAAVDCLVCHSSTYDHSK
RKPFKDEKGNVVLGQDRSTDAALSIATPTVKNCMTCHEAAGGGVLVKRGF
AFNKEHDVHAAKGMVCVDCHKTKNHKIPTGYDPNNWAHDGVRLSCTDCHT
AKPHKDEDYNRHTARIACQTCHIPRTGGAFAKDFTKWEQLSNKFYEPTTL
KKEANETAPVYAWYNLTVANRPDFIGPKGDRKDGKSKIYPFKIFQGKAYF
NKKDGQLLSMDFAPPMATGDTLAGVASAAKILGIKDYEPVPGWQTIYFGS
NHQVAPKEKALTCYNCHAPNGILNFRELGYSSDEVKKLTSPELYFEKIAE
KMREEW
>WP_010942843.1
MRNKLYGVKALKMAGMVAISLLVGACATGKIRERVLTLPTIEGASYVGDT
DCAQCHDKIAAPFVRSIHGRIADFEVMGGTRGCESCHGAASLHTTEGDSA
KILSFASLSSDQASAVCLKCHSAGTHMEWAGNEHALNDVACTDCHKIHQD
KTVAPHSLKMAQPELCYSCHQEYRAKANFPSHHPIREGKMTCTSCHEAHG
SGQKNLKTEERVNDLCLNCHSRYQGPFVFEHAPVQEDCTICHDAHGTVAN
NLLRQSEPFLCLQCHESHFHITREGATIPAGNVALDANKDGGTTYPAGQT
ISSSNSVTMPNNLGAEGWRMAFGTKCSVCHTQVHGSDLPSQTAPTVNSTG
TRGWPSGGKGLTR
>WP_010942850.1
MKRLRLLVPAIVLLFLPVILFARDYKIVTFATETAGTVAFSHPVHLKSLG
NNCTLCHNTLFKIGDKAAPVTMKAMEQGASCGACHNGKRAFGLPACTRCH
VTKEVPIDIPNFGAVVFSHAFHLGLGAYGCADCHNAVFRAATNNPNVSMK
AMEQGKSCGACHDGSTAFSVKGDCTRCHVVRDITFAASATFSHTLHLAAG
YGCGECHGRLFTAGPDSRRYTMQEMETQKSCGGCHNGNTAFSVKGDCDRC
HANVREVSFAAHDAMFSHKLHTQLLNCDSCHSGIFIGGAASRRYTMKDME
QGRSCGVCHEDKTVFGVTGNCDRCHPKTRDVSFRTAVAGNVVFSHDAHRQ
MYGCGDCHNGIFTTGAARVGATMADMGKGLSCGACHDGKSAFPATAADSC
SRCHPLRDVNMAANSYFPHVKHLEANTCGDCHNDLFKAGPGNRRWTMPQM
EQGNSCGACHDGTSAFSVRGKCGACHRETVEVAIPVKQTGITRFSHSSHT
ALYSCVDCHNAVVGAGVTARRVTMAAMEKGESCGACHDGKVAFTVRENCT
RCHPVKDIPFTPSGARFSHDVHLKVHGCGDCHDALYRPGPDNRRVTMAEM
ERGTSCGACHDGSAAFPVTAGCDRCHPATKGIKYDLPADVGSVLFSHRNH
TAKGYACSDCHGTIVTAGAGRKSSTMKEMEQGKSCGACHGFSMAFTVSDP
VNCVRCHQRLY
>WP_010942931.1
MPSFLKPLRAAIPAALAVLCSLPPAASALTLTSNDCGACHVGSNLDRHHR
LISEAGMECLACHQLHDLPAGGYTILLSRECLACHNATVHNGVSHTVTTP
ADCARCHRESLETTHAENGWHGGDPAINAEIFPCLRCHTSTSTSIIETIS
AGLAGETPSCMNCHPYGMKRSRGTSSVRR
>WP_010942936.1
MRMKTGAVIAASAITMAAISAFAGADHAEFVKGPFKTGQDVTKACLECHS
EAGDQVLSSSHWKWKGPPKLVKGLEKSKVEYGKANLINNFCISIEGGDRC
DNQEFCAKCHPSYGWTDNTFDFTNKNNIDCLVCHTSDRQYKKGLAGQPDP
KAIAAGKLDLEKAAQKVGKPGLANCGVCHFYGGGGDAVKHGDLDSTMEKP
KRDHDVHMGTTDSGGLGMTCQQCHKTSHHQIAGASTFLATYSERVACEDC
HTGANAPHQKSKNGALINRHLATVACQTCHIPVFAKGQATKMSWDWSDVG
KDIEAGEQFDKETFMKHKGTFIWGKDVVPTYTWYNGTIERYLKGQKIKDP
SKVVNISRPLGDITDKKAKIFPFKVHTGKQPMDSLSNCLLIPQTHNALWK
DYDWENALKKGAKGSQVPYSGKYQFVKTAFYGSINHEVATRDKALQCGEC
HMGGTRMNWKALGYKGDPMQTGGRFAKTAAKK
>WP_010943138.1
MKAPKAILALLVVLPVLLPATTGRSLAFHEGGAGECEGCHTMHNSEGGFA
VATNGRPVGMGNRYLLKGGDSSSTCLNCHEKAGDVGPTSYHVSTPGFEMP
FGVPPKQLGPGGDFGWLRKSYTWIPAFGSTLSSSEGDRHGHNVVAGDYGY
LQDALHLTAPGGSYPAAGLSCVACHDPHGRYRRDQDGSIAVTGKPIRGSG
SYATGVEPDAAMAVGAYRLLGGNGYYPKSLGPAFSFINGPPAAVAPADYN
RSESTTATRVAYGQGMSEWCRNCHPNIHRDGSGGGLVHPAGTEAPLGGAM
VDYYNRYIKTGDLSGVEATSWLSLVPFEAGTNNYTLLRNIVTATPTKGPS
TADGTPRVMCLTCHRAHAGGWDSATRWNTKTPYVVYNGKYSQEGEAYQPY
GQGRSEMEALRAYYDRPASLFSPEQSTLCTKCHTSVP
>WP_010943140.1
MKRFKTLPVTAAALLVLGATGTGWAFHSGGVAECEGCHTMHNSLGGQQMN
NATAQFTTGPYLLQGTDQSSSCLNCHQHAGDTGPSSYHISTAEADMPAGS
PPLQLTPGGDFGWLKKTYSWVPRAGAATEWSHGERKGHNIVAADYNYVAD
STITAAPGSMNTPFPANQFSCISCHDPHGTYRITSLGVQAKTGKPIRSSG
SYGAVPDATTAVGVYRLLGGAGYKPKSLSGGDAFMFAAPYAVAPNSYNRS
EATSDTRVAYGRSMSLWCANCHGQMHTTFGTLVHPADQNLGPFVAQIYNS
YKKSGNLTGAVDTAFTSLVPFQSDNTHDLNALKAQTTSTAGPISTDRVMC
LSCHRAHASGFDSMMRYGLGNEFMTVADASGNPVWPDPVTNAAQAQGRTV
AETQQAYYGRPPTNFAPYQRVLCNKCHAKD
>WP_010943141.1
MKKGMKVSLSVAAAALLMSAPAAFAFHSGGVAECEGCHTMHNSLGGAVMN
SATAQFTTGPMLLQGATQSSSCLNCHQHAGDTGPSSYHISTAEADMPAGT
APLQMTPGGDFGWVKKTYTWNVRGLNTSEGERKGHNIVAGDYNYVADTTL
TTAPGGTYPANQLHCSSCHDPHGKYRRFVDGSIATTGLPIKNSGSYQNSN
DPTAWGAVGAYRILGGTGYQPKSLSGSYAFANQVPAAVAPSTYNRTEATT
QTRVAYGQGMSEWCANCHTDIHNSAYPTNLRHPAGNGAKFGATIAGLYNS
YKKSGDLTGTQASAYLSLAPFEEGTADYTVLKGHAKIDDTALTGADATSN
VNCLSCHRAHASGFDSMTRFNLAYEFTTIADASGNSIYGTDPNTSSLQGR
SVNEMTAAYYGRTADKFAPYQRALCNKCHAKD
>WP_010943280.1
MKRLIALAGLVTLTLAGCGGGSNAGNASSPVATSAHTPIWVTYHRFPTTE
SFSNNGAEALNQCKVCHGTNLLGAAEGAGAPACLSCHVVDPVPYPERCYS
CHGSDPVKPFFSWYSTMRSTRNGMPIDPAFVQRVRNGSLRHLKHDAVPPA
EMENPDACLRCHAPQTEFPDRPLPEIHHKLVFTVRDITGDGIPELVDCTS
CHVYTIDPELNIPIRAVRDCVLCHPTIVR
>WP_010943281.1
MNRRTVCMAAGCMLLALVVSCAQQARYRLPVKHPPIFELGERREFCTKCH
GYRKEPVDFERYNHTPLFTDSHRMVAYQNQNICAICHEQSFCNDCHASRT
ELKPSEKSPTETYRRMQHRGDYLSRHRIDGRLDPSSCFRCHGNPRAAATC
RPCHG
>WP_010943359.1
MKSTIVRFLTVFCVGLALWGCSSGSGDAPAIDPTTGRHPANWIETHWGEF
RKDRDQCVSCHGSYLDAGQSGGISGVSCFSPNRGAQVCHATGPAGHPAGW
GAADQHGRSGAMAAPAVAAGFAYCSRCHGALFDNGPARSCFACHTNAPHP
DAPWHGTTASGTNHIFVDQGNAPECAKCHATGANSTLQPTTPAPAGTPAG
CFNNTLCHGAEAGHPAGWSDPNSANFHGPRAKAADSPSGGFSYCRRCHGA
NYQGVGTAVSCFSATVGAFSCHNGGAPAIAPHSPAPWRAARTHTNTDTTN
AASCAACHANGANSTRQPTTPAPAGTAAGCFNNTLCHGSDVQPPHPVAGA
YLPSAQHGADAINRNNNGTGLNTCQPCHATPASGANPRFNVPRGATLTAG
CETCHTARTAHPTPWLIGRGTTQGVTNQLRHSTLAVLATAGTAVTNYCTL
CHGANLDGAGGVAPSCVSGSSRLNIAGVNAVCHFNAVAVKDSGTGLFNIQ
TGCVSCHGNPPVGSTFPNRDLQHTEHLFPNVTCGSCHSGAGYATVLHGNG
TANVVLSATFQDKDGGAPAYNAGTGTCSNVSCHGGQTSPPWPSGQINVST
DCASCHAYGTTQFNSFSSGDKRHHTEITLVCSECHDTTKLATTHFTNLQT
SAMEGPASSTLLDSLNYDPATRSCLFTCHIGNENHTRSMTW
>WP_010943360.1
MKPIQLFIVAVAVTGALTLTACTHMLSKESSLPSWHPESLATGRVDCTEC
HEDRARGVLKPYAAFSHTPVFVRDHRYYAGQDDRLCASCHKRSFCYDCHA
NELEIKPSVMHGDRPDRQLVHRGDYLTRHQIDGRIDPTSCFRCHGRTNNE
QCVACHR
>WP_010943365.1
MSRKVTKYSAVLAVSLFAAALAGCGSENKEGTVGTGPGGVATVGDTACVQ
CHSAVVDPLTGESIITQYTRSFHYSKGVGCEGCHGGGAQHNGVGPLPFPL
AGQSEAQIAARCASCHNGVIAPLSSSPNFVNGNHANPFGGEEAKENLCSR
CHSHEGAIFGAQAGFTGDGNILRNAAYQPVYPQDPETFNVMTCATCHQHG
GAQRQVFTQISTAGVPNSRRTVAWDPNRNSINDQYDLCTSCHTVNTMTGT
LIGSGNVLQIFTSNAVGSGTKSVTTAPFYHNTRWFRTLPSTHYDFPESKT
TASGTTIEGYVIRRNTANPCFDCHGHEFQTNTRRLAGADRPNTIFLDWGQ
SAHGGKLLQAKVAAAALASSGAAEVDDVMKAGATDATAPGWTHYNWDDTA
SRGACQRCHTSTGASNFLNNPAGYDRTGAGNSFTHLAGWTSSNKRSDQNE
LLYCWGCHTKAGTGELRNPGAITEVYPGINSTSTGTTGLDVTVSYPDIKG
SNVCMGCHLGREVGDNIKAITDADGILGFVNSHYLTAGGQLFGTTGYEYA
TRSYANPAFFQHDKIGTAAAPGTGTNGPCAGCHMTTPTSHLFLPVTKDGT
GAITAITSTACVTCHAGTFALTPEGLTAEEEEYVASLEALKAALAGKGIL
FFNAHPYFYRDTNANGIADPGETVSSNAFTNWAGVYGLALWQDVMGAAFN
ANLLIHDPGGYAHNRFYSKRLIWDSIDFIFDGVLNNDVTAAIDAQVTAAR
LDSATATAAKAYLGATRP
>WP_010943366.1
MKKWFIALLLLTVSAFTVQMALADKMSHKEYATTPIGECNACHKGEGIAP
NHDADWVRGHRVVASRAGKNCADCHVQQFCLDCHQGGGIEADLSTRTFMR
DYVPKSHRSNFLSIHPTKALDNPQTCTRCHDQSYCNECHARFPKGSLRIK
SHLMLGPNGQKYSFGLGEHAIEARRNLQSCQTCHPEGDVCIQCHSSGKTS
PHPRNWNSIKNNYKDRAGSRVCTKCHLPGTY
>WP_010943366.1
MKKWFIALLLLTVSAFTVQMALADKMSHKEYATTPIGECNACHKGEGIAP
NHDADWVRGHRVVASRAGKNCADCHVQQFCLDCHQGGGIEADLSTRTFMR
DYVPKSHRSNFLSIHPTKALDNPQTCTRCHDQSYCNECHARFPKGSLRIK
SHLMLGPNGQKYSFGLGEHAIEARRNLQSCQTCHPEGDVCIQCHSSGKTS
PHPRNWNSIKNNYKDRAGSRVCTKCHLPGTY
>WP_010943369.1
MSRKVTKYSAVLAVSLFAAALAGCGSENKEGTVGTGPGGVATVGDSACVQ
CHSAVTEALTGESLIAQYQKSSPHNTAGLGCESCHGGGAQHNGVGPIPFA
QPDASRCADCHDGTTAVATNSDTAFAESRHNIQTIRSGATCRRCHTHEGA
VLSNIAGYTGDLATLEDTVNQNKVPLVSSYSQISCATCHEHGGGLRTIKA
TNGAAGPVVNWDPNNNRTVDQFDLCTSCHNMYSYNGSTLLTNGVPVNGVA
TGTVGHHETTWYRIIATTHFDNYSTGPQAGAGASGTNAKVEGYVLRRTGA
NPCFDCHGHEAKTNTRPGRDATIHTDWAKSAHAGGLLTAKYNAVGALTGA
AAVNAAMNAYVDDTTAIAWTHYNWDASSRGSCQRCHTATGAANFMSNPAG
YDPTGAGNSFSHLQGWSAANGSKQNELLYCWGCHTNAGTGELRNPGAITE
NYAGVNSTSTGTTGTAVTISYPDIAGSNVCMTCHLGREAGENIKAITDAD
GILGFVNSHYLAAGGQLFGKTGYEYATRSYAKPTFFAHDKIGTAAAPGTG
TNGPCAGCHMTTPNSHSFLPVTKDGTGAVTAITSTACATCHAGAYALTPE
ALTAEEEEYVASLEALKAALAGKGILFFNAHPYFYRDTNANGIGDPGELV
SSNAFTNWAGVYGLALWKDVMGAAFNANLLIHDPGGYAHNRFYVKRLIWD
SIDFIYDGVLNNDVTAAIDAQVTATRLDSATATAAKAYLGTTRP
>WP_010943394.1
MKLSRRDGIFLVIILALITVLVLNRGSEQGKPLPADDAHRPFSEALARGA
DRETTEQGCVRCHATAARPLPPGHPPKEQCLFCHRPAPATR
>WP_010943428.1
MRQRSALFTILAVVAALLAAAGAVQARSPVFDVDKEFYPYYPSLIKWNKS
TVPFNAPEVCGSCHEQQFNEWNGSVHSLAFRDPIYQGELNKAVKAVGHSI
SRQCEGCHSPVGVVTGEIKGPGFQGLSSMAMAGVSCDVCHSISGVTHWQT
PSHEPENGSFILTPGVETANGQVLVKRGPFKPSPECGGGFHQCEESDLHL
RADLCASCHQVYHYDAHFPIEATYLEWKHGPYAQKSILCQDCHMVDLDTF
KRSADQFVIPDRKEYRHYFNGANFLLTYLAAGAAKKAGDEELARNLMRQY
EMAIQRLKMAADLEVTPVYRSGRLAELKVRVKNIRAGHNLPTSLTNVRQM
WLEITARDEQGTVLMTSGTLNPDGSLPAEARAFTSDGMGSDFHFAIDPWV
VTAFSKHETIPPKGWKDVHYGIQVPEGVGRITVEAKLRFRQADQKVAEAL
LGAVPKDIDLEQIYGIKSVPPLPVVDMVVKQETVKTAP
>WP_010943435.1
MRRHSNKTNPVAAGILFITLACWAGNAMGWGTSGDSRSTWGGSGSSLNLN
LAFTDCAKCHTSTNNVNRHHDLITKKGKQCLACHTMTADNSGQYTVQVQR
DCQACHTSSVHDNVQHNVSTCSRCHGSDVINIHSGWRSYTSTLSVCYLCH
TSTNAKVKATIAKGVSGQTVYCTDCHGSNPHSWGGTWGR
>WP_010943511.1
MAIDTTSDRKGVGSAFVGALALMLAVGLADTAAAASTCSDCHGMPPIDAA
YRNITTGGFKGSHQTHQPATAPAGACAVCHTGSGSYAMDHMNGTIEMASN
INASPLAATYGKGVFFNQTSNPVMGTCSNVNCHFEKTTPVWSSGPLTVPA
GCSICHGLPPADGSHPAATAGSGRKHGDYYGTGTGSCVKCHPDHAAAAKP
FAHASSAGNRGLILRFTAAPNTAGTYSKTANLNYPNYLPSQTTAANRNGT
CTAMYCHSDGNGGAARATATWGGTLAADCTGCHGGNAASAAPIITGLHAQ
HVNAAAVLGTTIECARCHNGPVSAGNDRAVTGVAAHVDGVKTVAFVGGGT
WNATAKTCSATTCHSSGKATAPQPPTPAWTGAAMGCNGCHGTLNPLGTPD
YASGGSGTALANSHAKHVAAAADCALCHANTTTTGTAIKAGSTLHTNGAI
DVNLDTTNARVGATATWTAGTKTCATVYCHGATLTGGTTKSPVWGATLTG
CGTCHGFPPATSVHTGKVATDCTGCHPHVNASGTGFTDASKHINGVVEAS
GGHAVPYYTHKSPAPTTAQCSGCHANASATAPYPAGTSPNYTAPDCRSCH
VVKSPYGVADCSSCHGTAGATGVNLGRPTGSTFPNIAGQHGKSDHRVACS
TCHGTYGTGRTDGTHGPGNHTPSTVSTRATKVNVTLSTWNPTTRTCGTVC
SYNHGSKTWY
>WP_010943515.1
MKRIVMTFAALLAMAVPAMAGHVAAVGQGTCSFCHKNNLITQHGGFAATV
CQTCHNSTNQDVMDTITAGVAGQQYACSNCHGAQSHLDKHGDYVANFSQY
NGVQPNATAAWTSPTGYTAVQPATKEYQLCYKCHSTYAFSATNGVSAIVG
PSGKPFTDKAREFNPANASAHPVQVPLNSQTGSAAPRALRANQMKAPWTA
VGTQVMKCSDCHTPGSTGKSMLITGTTWPARSDGKLWTLGDVRNNTGNWQ
TTLFCAKCHPLKGSGGSSGWYNNVHSESDHENNVACVACHSVSPHGLNHG
RFIGYNSDPAPYAYIDSTGKKAQVMTNFRKASSPTSYGEGNCTALTSACD
EHR
>WP_010943516.1
MNRSRIITIFPQILMCLWGVAVMLTAGPGIVRDAQALTATDCTTCHTGST
YGSIPQQHHAVASSKGITCLQCHRAIPDGSGGFTIEVITDCIVCHGQVDH
AAAHNMVATAADCAQCHTQTPVAEHLSRTSSCSTCHSSTAPAVQKAITDG
RAGVMVNCITCHGAVNHIVQHDRAFPSPDCVQCHAQGVVFEHLNRTSTCA
TCHASTQPAVQKAIADGRAGIAVYCVTCHGTVNHVLQHDKVSTPADCSGC
HNQGPVQEHTNRTSTCATCHNSSSTTVQQTITLGRTGTMVSCANCHGAVN
HIQQHDKAMANADCAQCHNLGVVNEHLSRASTCATCHSSAAPAVQQAIAA
GKAGTTVYCSNCHANVNHVQQHDKVTTPADCASCHGQGVVYEHTNRSSTC
ATCHNSTNAAVQKTISDGRAGITVSCASCHGAVNHVAQHDQALASPACAQ
CHTKSVLDEHLTRTSTCATCHSSSSTAVQQAIAAGRSGQAVSCVDCHGQV
THQSAHDGKVLVPYGDCSSCHIPNLVELHAVKGFQCAACHASDNASVTAA
VQKGLGGTLVYCADCHSAIGGFGNHAGQHDMVGLPAPNCGQCHSDNAVTA
HEKAATPVYCNGCHTSTNELYVKTISDGMAGIQQNCRSCHTMIHGGANRG
PSANAGADRTVTVGQAITFSGSGSSDPDGSIVGYVWNFGDGTTGSGVSVT
KTYTTAGTYTVTLTVTDNSGDTASDTAVVTVQSQAGSSSVFADQVLYLQR
LSSVTSSDSNSNDLTSKFRDSNLADRYLLQYKSGENYVIAMKLNRDALTA
SKVVLRLYVSSISSSRTLRIYPYQSNGTSVNSYYSVSYSTSSAGWKDIDV
TSIAQRMNGYGWMKFRVTTTSSSLYVAEGAFLVQ
>WP_010943529.1
MINVYMKWHRGCALAGAAVLSALACAAALFALAGTAAAGTITDCSGCHGM
PPVDAPYRNISTGRFMGSHDTHAWLSAGTPNCAICHKMPATYNHRNNNVD
FVTTINNSRLTARYRNLTSFTRTASPSFGTCSNVNCHFEKTTPQNGATPL
YLDGGKTIQQKCATCHSAPPADARHAKHAQYYGDVTTACVKCHPDHAAKP
GKGAFSHATSAGRRGLVIQFTAFPNTGGSFSGDVSYPLYLYNPSRTGACT
NLYCHSPGTKAGSYDPPNQSPDWAGTLGTSCLGCHRGDADSGSPMQTGSH
GAHVGVNAAAQIGCVQCHGATVTNSRQIGDPTQHVNKKADISFEAAIGSA
GTYGGAAGHVAKDVGTAYGTCRNIYCHSDGATTTPPFNDYAVTWGAADFP
TGCTGCHGGQQGSGNVIASNNHRKHVDASYNGGLGTGIGCVECHAPTVSG
NLTIADKARHVNRFKDYSGQRAGTIAAGTCSNVYCHSSGQRSPAYRTMVP
WSDTATTYGCSSCHGASTAGPAGVFVSRFGEPNYNNYSSADRNWFNSHNP
KHVRSAGDCSTCHAGTTQNGVSLVPGTTLHANTQKNVTFNTAVAGGNSPS
YNDLSRRCTNVYCHSNGRQTGRAYATPRWGGSAQNCNACHPIAGLGGAHG
IHVGGMIPTFYAYTGNHPVGAAYRYGCANCHPMDPVHHIDGHIDLSLSKN
DVNAGGLKTKNGATNGSGLNSAGSGLTGTTGASVRCASVYCHSNGYAANL
VYAATPDWYGGSFAGDRCAACHGNSPNSTIAGSSSHYNNRFLGYTGVAGG
HQIGIHAMNIYSSPGKRATAGTTGSSSHGNAATATTISCNICHYETVTTA
RNDDNAVCKTCHYDGNAVGALSGNRAAIADRSKHVNGLVDVAFKPVAVIS
KAQMRPASFAIATYSSVWKRNGGYKVSGANDSAKQALDTATMWDGGTKTC
SNIACHNGQSVKWTDNNGITECVSCHSAM
>WP_010943543.1
MNGILQRTFVTALVTLFVPIAAWAIDYPHELGSVKGYKCSSCHTVHSTLG
STGYNNVCLTCHNPSDPYGSGKPFAMTDFANPFRTWTSARPAVTYQTSHN
WIGKDVVPKAGAVAPTDVRLTKSLLIGTVSCARCHNIHDLYSSAYNSKPF
LRVRNDEDQLCLDCHRPRKTVDHTRGSHPVTVNYSTKAAARPDEFYSPPR
NSNPANPTSAMRMSRSGAVVCTTCHGVHYTDSNSRTFDNASSARMGLLST
SRGMLLRTDLKGRTVSDPNICTNCHKSADDPANTTARVKNHNGTKNQNVQ
CADCHGGHVDEADGTAPNAYLINRYMNISTQYGAVRNAKVMYQYTSVTRK
NWNKDAFGVCLACHSPLPGTIGQHSSTNAADCRSCHTHSQGFSANCTQCH
GFPPTVNTAGGPSGYGKDGVRDYSTSGVFKNETQTPHARHAGGGANYSIA
CDQCHKGFSHNTGTFQDVFVDKTGIIASIGSGANPTYNPAGNGTCTATYC
HSDGAPRNASLQAVVGAPGNTTFTWGNGVGKLSGCSSCHAAFPLTNAHPA
HFNAGIMNCQNCHYATLSGPSTIKDKSVHVDGVKTVVFNGVARGTINVGS
GTYNVNTATCSVAGCHGDGRGGAPVTTPQWVDPTTGACGKCHYATPTIAA
TSAQTIGTNGHAAHLTLGYGPKAILGATVSACQSCHTYTTSTAITHVNGS
VQVVSANCTSSCHKNGATWTSGRVTCESCHTGLLSVIGGKTAPAKTNFTA
SGHGQAGAGFNASRQCASCHDADSGHINGTSGDQKRIAVNDYTLCAGCHN
DAIKVPTATRRNVTRHAVDLGNYTMECKTCHDVHGTGNRAMVRTTLVFGA
LTSTISYATTADLVQLQAPYRGVCQTCHTKTSHYRRGVNEGSGHPTTGCL
NCHSHRNTFAFKPKACDECHGYPPTPKGFVASQANYSTARLENYSGGGGA
HVKLGHLMSNLRPSQGFTPCLTCHYDGAAAHVGDESVWAGGSTQQKKSAV
NVKIDPTYKFNADKGQWYSKQSPDATGSCWNVSCHFQPTPRWSDDK
>WP_010943558.1
MKLAKKDWFFIVLIVVVVGVFWAISGEVRTKKVPLDTNHKRFYDAFAQGA
GKLDLDRQCVECHHEKPGGIPFPKNHPVKPADGPMRCLFCHKFK
>WP_010943561.1
MVARLALLILIAALLSACVGPPPGEGCRSCHRPHHAEKGTCVSCHRGNGR
STRLAIAHYRLVPAELSHFTIPGSVRVKEGKRLAERFGCRRCHRLGGTGT
RLAADLDRLVGDDPVRLFVAIRQPVLFMPDFRFDDRRASDVVNAIMAFAG
AAPAQGTAAVPLVVHFEAVRAKEDNLFVTKCGGCHRLLTAGEGGLGAGTV
APNLSGLFSPFYPTPFKPGEPWTPERLGRWLDNPRSVRPGALMSPVPLNK
EEKAKLVLFFRVNLEN
>WP_010943565.1
MRWMMLCIAACLLAAPVAPWPADAATGENCRVCHRDVLTGPHAGIGCSPC
HGDDRATVRNPALVADRAARCVACHRGYDRLFDHPMTTRSAERRFVADTL
GRADGAFFRNQCGGCHVTGCLDCHPGGGHALARPRDAQCLSCHRGYFVGT
DYHGRAPREDALRYQRGELANGETFLPMLPDVHAEAGMGCADCHSMASLA
AGKRTAKRCTDCHTPDPRVVEHRIAAHQDRLECVACHAAWAPQEYGTFWL
RFTNSPRLQSRFQVVTRQDDWVKSAYLKRQDAPPLALNEAGRVSPARPQF
ILYHSDFRNERVVGQENRLLAARWKTFAPHTIRRETVMCDGCHDNPRRFL
LEPPHERIYRTRADGLSLDSFWDRTGQRIANGTFMEPERVRRMGVRTPEY
TKGYLERWRDLTGDAGGSSRR
>WP_010943566.1
MNRISDVVLMLAVAVMFLSAAGCGSSGGENASCLSCHGKIEHASPAHPSC
VSCHGGDGRARSKEDAHRTMFAPRNPSDPAVWEKSCGACHPYQLGRVRSG
LMYTNTGIIRNIQLTWEGEDGRRYGARQDDLYDAEGKRVRVNGVAELNNL
SGELYRKFCSLCHVGIENRYAWGVGHGSGCAACHFPRNADSAYEGSDLTM
RLRGPAASSHRMEGLPGNDVCFRCHNRSGRIALSYLGLNDGNNGLVPTRG
GFPGPQLTSGNRNVTSIPPDIHHARGMECIDCHTSRDIMGDGYAYENLYH
QVEIRCEDCHGSATSPPRWREIVRENEEAVRESARYPVQMRPGMRMIVTA
KGRPYSNVFVKDGRVAVLGKRSGRVFTSKVITGSPAHTVVGHDRLECTAC
HSRAVPQCYGCHTKYDKGRTGTDFIKGMDTPGLFTETEDYRMLYPFPLAL
NQRGGIAPVTPGCQTFVTVVEPDGTLSREGYVSTFKGKKQLRFAPFYSHN
TGERAIGCGECHANPAFLGFGQHVTGKGRIDGTLRCTKNEAKPLDGFQTM
EGGLVRAFSAITRENSRPLNDTEAKRVWRANLCIVCHTRADDPIYRKELD
YRALDDALHRRLLTGSAGRAVAR
>WP_010943568.1
MKHKTAWLTLAAAALALCAAAPVFAEKAGIGWQETIVAKSGKAKTMAELA
KMYDSSSCIECHQEVHDEWEQSIHARSIFGTGRTAATFMTAVVNGLMEWE
YSGVKSPSDVKVEHLMGCAKCHLPQLADAEDSVAKEIISTIGSWQDALRK
KDSAKAVEEADKLKSLNINCLVCHNRNAITHKWTDGYPQAGVVYGSKEGE
HPSAAFPTMKVSPIMSESIQCGQCHGLGPNLELDNPTQCCTSYASYLWAY
KAEGGRENCQECHMKKSKLGHNMQSYRDPGMAKAAVEFKAEAYGYHWRDG
ALVTPKAVVKVEMTNHAGHSIPDG
>WP_010943759.1
MLRLLAGNIALAALAVAATGGTATAATPPAAGSGCVGCHGNPSIMKKLGY
PHFTVTPQEVRAQTGMPADCHLCHGGSPDAKEKDKAHAGMGRLVAVRKKG
LTGETVERKHPLSLGSNPMERIKLMTDKAGTAAPDQSVSIILWQDKRTDT
LSQDFGRMEKSCGACHARQFAEFTRSTMARNGKQSAYRTWTDRERGPHNC
GAWFGDNHEAIAANTAAPFDRATNALNQRQCNTCHVGCLDCHYDPQPADP
ADPKKGMHGFRRTPPPESCYGGGRGQTCHAGPEERRRGAGYFGGVYANPE
GAPPDVHLQAKVACLDCHESSRNGNGLTHAMVKRQAACDRCHGAIVASHG
TSVHRTLTCEACHVRNVGGYQGTYWGPGILGGIGTPFFKYKEYYGIMDDP
ILIRNQKGRWIPVKPYPMAVMNVKDAGLKPGLHWRWPATLPDLERTDDAY
GYVGLVGGLPENNKALLWIQMDKVSHKYGPPRPCDSCHGAADGAQRREVD
WDFTDAGALPFSGSHTVVADARGLAIHNISTQERIETTAGTTVSSFAPWF
YLKNAWTIPGDFSLPTIGDRTRYERFKDNRDVARNAGIIHR
>WP_010943775.1
MSKRSMKRWAVVTALAATAAVAAAGAGCAPKKVEQAGRVAIPDGTIDPAE
WGKAYPVHYDLWKKTEEPTVAGKSRYKKGYDDDGVFYDKLDEFPFLALLY
NGWGFGVEYKEPRGHAHMVRDQFEVDPGRVKAGGSCLTCKTPYAPALQQR
LGKDYFSKPYKEVHAQIPKEHQMLGVACIDCHNNNDLSLKVSRGFTLGKA
LEKLGVDQEKLSTQDKRTLVCAQCHVTYSIPKDENMKSTDVFFPWDGSSY
GGITIENIIAKLRSNPANREWTQGVTGFKLAFIRHPEFELFSNNSVHWQA
GVACSDCHMPYTKVGTRKVSDHRVMSPLKNDLKACQQCHAESPEWLRNQV
YAIQDRTMSQFIRAGYATATVAKLFEMAHKAQAEGKQIDKALYDQARDHY
EEAFYRVVFIGAENSIGFHNPTEALRITGDAAAHAGKAEGFLRQALAKAG
VTVPLKVDLELAKYTNNRGVKKLMFKAEHEIKDPLAAKEK
>WP_010943776.1
MGISLSRQVLATTIITGIAGVAVAAFALVGPPRLLEHSESPAFCAGCHVM
GEQHEAWSHAGAHRRIRCVDCHLPNGNPVAHYVWKSIDGMKDVVAFYSGH
VPDPIKLSSHGAKVVQQNCVRCHEATVTTMDRTRQCWGCHRQLRHKLTGA
MATR
>WP_010943832.1
MVWSSGTLRHLVSLISAFALVAAGSIAAEAAISRGVCTFSTQLVDPEMRA
GYIGMVATAADASYSTRTAAVDAVEDESEGFAIFGTLLDAGYHEPVASRT
DTITTACLGCHDGVSAPPVEAAQRITRVSTGGFTAQSVQTASPMKTHPMG
MNYAQVAASGRGFRDPALVEQSLMLFDGTVSCLTCHNMLNPRPMHLAVED
YRSALCLTCHVK
>WP_010943836.1
MFRLLFAITILLALSLPGTALALTCTIKGCHPFLQDLKNLHAPVKEGKCL
SCHVQKEEMHPYPGLKAFELKAKGVDLCYLCHDKLAMGPVVHGPVRDGDC
TACHRYHGASGPKLLDMGEDQTAFCTGCHDEGEFRRHYQHGPAAVGDCTS
CHTHHSSTEKKLLKEQSRQLCLSCHNDFAQTMAKAPRVHPPVSNDACTSC
HNPHSSASQFVLKEKMPDLCYGCHSAMATKVPNVKVPHKPISQAKSCGSC
HSAHFSPAKGLLAVDQKNLCLGCHGQDGLHSSKVFREYSGLPLVNMKKAL
DKKSQLHGPINDGACAACHSPHGSDNFRMLVKSYPAPFYVPYKEGLYDLC
FSCHDKSMLKYPDTTLYTNFRNGKQNLHYLHVSDKRKGRTCRACHDAHAV
NGRKLIGADGAVFGKWKIPTRFKTTATGGSCAPGCHRQLSYDREKPVSYT
PQKEAPKDATKEVPQTPPPTSDAAPSGQTK
>WP_010943840.1
MRRSVAVIWLLRVGLGALALCLTACDPVVRHKTLSTIFDGVPTLPPTDEY
CVDFARQYHQEQLGLAKVEVKEEGPKGSTHLPYGEKRCADCHGSDKDKSG
GLVVPKQELCFKCHPGFLKGAFQHGPAAVGDCLACHLPHAAPNPDLLGAP
RDQICGRCHTEERLTNRMHDRLKDSKIACVECHDPHASDARYLLR
>WP_010943843.1
MAARPMITALVFFLGTAAPAAALSPSLSVTDSHNRHNLSVSGPGLTGATR
ASTEERVCIFCHTPHHATSITPLWSRELSSALYTPYDSSTLKAIQKPGQP
TGASRLCLGCHDGTIAPGMLSGGKMIAGLPTLPTNVRSNLSTDLSDDHPI
SFPYAGSISVAAVLRLPAELPPEISLEDGRIECTSCHDPHKDRYPPADHP
QKSGKFLVLDNNNYSALCTACHSRAGLTEGAHYLPGDPCESCHQVHRADQ
PARLLKGANVQETCVLTCHNGTGTVETSGTDIRSASVFGKAHQTGRLVLS
GRHDADENPLDFEPSQPHVECVDCHNPCITRHESTPLASPPTLNGRLVGV
TIAKSPDGIKTYADSEYAICYKCHGDRSFVPPAVPRRVQTGDQSLRFAQE
NPSYHPVSAPGKGMSVPSLRFEIVGFRPARTLSISSLIYCTDCHSSNKGS
KVGGSGASGPHGSDYQPILMDRYEHDTYPLAYAESNYSLCFRCHDQTILL
DPGRSAFPLHQSHLVNHQVPCSVCHDPHGVPLVLGGTTAANSHLINFDTR
FVTTGSYDSPGRSCTVSCHSANPRTY
>WP_010943845.1
MARLYNDGAGTAYDSANAKFIDNLFGWTNYLAGTKNLNGAFEPFNFGSAA
GFKSKVDNSLAGEMRDCGECHVGGGLMEYMSNTIPTSDYTGGVSYDPAKR
TSYRDVVFGGLFTAFNALIDVFNPDPARRGDVVINDYAQTGVMEMDCLIC
HFEGYDWEKRKEAVRKGEFDASRALGSGLATSAASGVQVTYDTNLVKTNA
SGDLVVDLSAKLSPVPPADNCASCHLSQYNVDWKKRGDMWIEGTEAHYGI
GCMGCHQRKDAASPTVGTSGLVSSTTLGLCDPAKGGASPFDAMWNKLDKS
QFKECVDCHAPTSTPTYDTYNAPNPVSAHAIKGLTDKIAFDKDGNSVSHI
ELIDCSACHIRKSGFTGGAFVDGTGADEEGRLALHDEPQVSRDMTNGVAL
HWLGGKLYSANLLTSFFWRDVNGLAAGLDVNNDGRTAGMDALLQTHVNDI
NLAAGLQALTKDGIVTPAEITTSINALKGNSLGTGGGDTGIKAYLGIDDP
TNAKVFLPKLSFLMVPFKSSHNIARGSEAWGAKGCKECHADGAGFYNGTY
PVNGNMEGKFNYSSAQAATFTKVNGLSDPSDSHPNVVTKKGDRSMPVQII
TADNPYSTTAVNANATIRNIDRSEMLYEATFKAVNTAWYDETAPIMGATR
PAACSGATSPFYCAAPGGAAAKAGATSTLGWLLKIDTTADNGATVVSRTK
QISSDMVASVDDIITNLGATFTGGFEFTMVAIDTNSDSVNDALKITAKPG
YKIRINAQCDAGPFGFAGSLYQADPIVRAAGTFAGRTAYVGYLNAIGSAP
AAVIATVGTTDATGNPAEITVTQGNVALTAAAAGALPADKYSYSWTCSDA
AGTSEGQSVTRAFNSLGTYDLTLRVKNLYTNEEKVDQIKVKVTAPAPAAG
VAVAAAGISYNSPSAGYAIIPLTITGVTFNKVKVVWGDGNTTIYTTSDAN
FVLPSHKFWGYPAKKSFTAKVYVYNGTTLAAQNDNITVLFP
>WP_010943849.1
MDQDSATPGVQDKKYTEAEFKAQVDLSMWDSAVYCGSCHVGGGFVEKDRN
GVRYSQRQPDAGGLFDAYLFYVNDTYDPLTGMPTEKVAMAPWIYPQYADN
NPANGPVLAPNGWGRAAMSQPGMPISDGQLMMPNVKEMDCLYCHFEGYDN
LMHSVMNYSGALNVTATVGAGLMDTNKMSPTYQGYNVSLVDVDQNGIVSL
NSTALSRIKANPPADNCRKCHMPTSLTDLPSMMKDFLSSAPMIYTGNFSA
SMTGLEMPAFDFNAPFGFTWNFSQGPYGISPVVNVTNISSYMIAAIGYPA
AMGQTIYNSMPGFGGTVINPMIGEIGGGNKAGTGPLYYEKLVFDESGNPV
MMGMAPAMDQNSLKKGIVPFPRAEWFKRGDLWDNRDQEVHIGMECAGCHM
DTDTLKVDGPGKDGKSLCDPGRGYDSASGVETSTALGIDSRNTIKKCADC
HVTGKNSDGVAIDTFNAPNPTSAHAMFNLTAPMVNAVRMKADGTGEETFL
GSHMDIIDCAVCHTYKKQMVVRALDSTSGNRYPNMLGFDTSKGMLGMFNE
PMPGMTNEGVEWKPLYTWAKIGDGDKILPDGSANPNWRRKVYPINIITAV
LWNNIDPSVDANGDGVTGRPAAPNLTYYDPWISRDMKAGVNYGPSGFAPV
PVGFGNGAFQSAYNPDGTFTGAWNYVGVYGGNAVFSTPEEIENYKAFRNT
IAPAVDGKSWSGTQLLLLGGPYMITHNVRSTANFVLGKSCGDCHAAGKGF
FDGGFNMTGTAIKANAGASFMQSPAEILQIVAKAEDLETGAELATKSGAA
REVKFEEHGDWNPATKTFTPNPAGEYKKAIDLSRSEALYPDEGTFTAADG
TVYPNRAAYVAYLTGIGAAPTADIATVGSNNTAGLPTTAEVTVTQGTVTL
AATAAGPLAADKYSYAWTCSDSNVTLSGQSVTRAFSATGTYTLTLRVKNL
STNEEKVDQIKVKVTAPAPAAGVAVAAAGISYNSPSAGYAIIPLTITGVT
FNKVKVVWGDGNTNIYTTSDANFVLPSHKFWGYPAKKSFTAKVYVYNGTT
LAAQNDNISVLFP
>WP_010943871.1
MTLRKTAGYLWNPISLIGFLLAVVATGLIIAFIAMEMITGIDHPYIGLLV
YFAFPGMLILGLILVPIGAWRVRNQRRTEVPEEVPPYPRVDFNDPHKRRL
FIFFVLASVIFVLIVSVASILGFEFTESTTFCGELCHVVMEPEHKAWQGS
PHARVKCVECHVGPGAEWYVKAKLSGLRQVWAVLTHSYHFPIATPIENLR
PARDTCEQCHWPEKFYSGRQRVFYHYAPNKENTPREINMLIKIGGTPKSP
HAMGIHWHIGTEVTYIARDRKRLDIPYVAVKQKDGSIVEYMDTEKPLTRE
EIAKAEKRRMDCIDCHNRPTHIYRSPAREMDEHIVSGQIDAGLPYIKKVA
VEILEQPYKSKEEAHAAIEAKLPEYYAKNFPEVAKVKAAAINQAVAHVKD
IYSRNFFPRMKVTWSTYPNHIGHFYTPGCFRCHDGKHKTSTGKIISKDCN
MCHEMIGQKGENIPEGKVVKEFVHPADIGDALYNVNCSDCHMAAAEDSAG
GEGPGKH
>WP_232008929.1
MKNRILTVVCAAALSAGALAGVALAKQTYTPGTGVSNSPHNINNVVTNGD
EYGRVCAYCHTPHHAIVSGAIAEYNPLWSHQVNEETYTPYASRTFDGGSV
DNMQSDPLVGPSRLCMSCHDGVIAVSQHYGTAPAAGNGSAAVGDNWNEIS
VGDLAFGEGLTNDHPIGFDYDAVASTDKGNGTLGSGIKAANTQFSVTLAG
TGVNYAGTHDRKISDLMYNNGSKNIMTCASCHDVHNNENPEDYLLINKQA
GSQICLTCHKK
>WP_235044893.1
MRTVHAQRQLLFLVMTLLVGGLILHLSESPALAAKKFARKECVDCHGKFN
DKYLSMKYIHTIVKEQKCEDCHLRHGIVPKLLLKKDGNQLCFDCHGRDKI
GLDKPKVHTPLRQGKCTLCHNPHASTTPHLLKGDGPESCYGCHKKEDYEK
GTIHGAITKKGCGSCHAAHSSTEDNLLREKEPKICLGCHDSGAGSFKKAH
GGYPVESKRCTICHNPHSATGKKLLRSSAHNPVATGGCDGCHNPAGGPEP
FGVTQKGSELCYQCHDAAMLKGTGGVAEHAPFKSGDCLSCHRAHTSEFAK
LLTADGNNLCFGCHQDKNLRVAVPHKVITGDKKGCLSCHRPHAAPNKGLL
TLAGSDLCYSCHAKTKEGLKNKVQHVPFNGGDCSSCHDPHGTNFAAMLKE
RADTVCYGCHTDAETKFKKTFTHKPVMNADCVSCHGAHGSAEKNLLKNTV
PQLCAPCHADLMKAESGGSSHMPFNGGQCLTCHDSHGSNVRGMIVDNEAK
LCFGCHKSLEQGDKASKSSHAPFRGGDCTKCHSPHKAKLNKLLLAQGTDL
CVSCHKGTKERFASEKIHTPAEQDCQTCHKPHNSGQPSLLTEQLVALCGQ
CHSYDRKPFADAHLGISATVMNCMNCHDPHSSKDPKFFKKMVHAPFASRS
CSDCHVTGKQ
>WP_235044898.1
MATVTIEKQPELFAADPTPLTVTQCGQCHPSAFQDIKKDGGRHTFTCQGC
HKSFHSFNPRKNNWDQIMPKCADCHSTPSVPHVQVFTQCSECHTNPHSIV
RMPMTKKLQDSCAVCHAGPPAELKQFPSKHASLACSACHTGHGVIPSCNM
CHKPHYEGQEFKTCASECHPVHKPKQINYSKEVGARTCGACHDKVYAVWT
GTPSRHGKVNCAACHSKHGYIPQCGDCHGLPHTKQLHDRFPKCLTCHQDA
HNPPVRQR
>WP_235044906.1
MRRIVSTVAALALALVLGGHARAASTCTDCHGMPPIDAAYRNITTGGFKG
SHQTHQPATATDCAVCHAGSATFATDHMNEKVELSSNINASPLAATYSKG
VFFNQTSNPVMGTCSNVNCHFEKTTPTWAGAKLVSPTDCGVCHGSAPATG
SHPSLLAAGKKHGDYYGTGTGSCVKCHPDHTVEAKPFAHATSAGKRPLSL
RFTAAPNNGGTYSKTANLTYPNYLPSRNPARDGSCSAMYCHSDGNGGAAR
ATATWGGTLAADCTGCHGGNAASAAPIITGLHAQHVDAAAVLGTTIECAR
CHNGPVSAGNDRAVTGVAAHVDGVKTVAFVGGGTWNATAKTCSATTCHSS
GKATAPQPPTPAWTGAAMGCNGCHGIVGGTFTSIAGEPNYANAGAGLPLA
NSHRKHVVIAADCGVCHANTSTTGTAIKAGSTIHTNGVINVNFNTQAGAT
ATWAASTKTCSNISCHGTANPVWGGTLPADCTGCHGGGVTSAAPIATLNH
PTHLSRAYGPGNYLGTATAACQSCHDYSATQPDAKHADGTVQVLNAAGSA
CVKCHPGALPAWTSTTRIACTSCHAATPSVLANGVAAPYKANYATRGHGQ
AAVTYNASRACESCHDANGAHISGVLGDAVRLALPNDNTQCASCHNDPAK
VPTPNEQNVLSHVTVAGGAATSLCKSCHDPHGTTNLAMVRTSIGGKTITF
TNLSSGFVKTVAPYDGLCQVCHTATGHFRSGQAMDGHPTKNCLSCHGHKG
GAYAFAPATACDSCHGYPPVPAGFVTGTGNYAAGKPEDYAGGGGAHVVAK
HVPKTAVPAEGWANCTMCHGNGALNPATHQMALPVIPSKITVDVRDRLKF
NHSLPLGPQQYDGKLLDGGANATGSCFNVNCHFKPSRKWSTSR
>WP_235044907.1
MNRCDLGNLRPRRQSFVEKLMQAGVVALAATLVLVAAARAIDPPHGAVSG
FTCSTCHSSHLSLGSTGYNNICLSCHRPGVPLGGNRPLTMNDMANPFGTY
TGARRGIIYQNSHAWTGSDTVLPAGALPPLSAGLTAGATTGALSCTRCHD
PHNNTYPPYLRGANDQDQLCLDCHRVRNTSDHTRGTHPVNVNYGAAAAKD
PAGFHPAPVNANPANPTAAMKLANGAVLCSTCHGVHYADSNSATFDNHSG
HGTLTPSAGFLLRTDLRGATAASVNICTNCHRLPNHGAKGQNIQCADCHG
GHVDLADGTVPNVFLVNRYINASSSFGAVRGRMVFLQYTAAARRIYKNPA
GTGICQACHPVPTGGSYPAEHALATGTAADCAACHSHGNGTGAFSAAGAS
CTSCHGNPPRSSATGGPDGAAAGYAVTGVSEAATPHRRHAGGGSDYGYGC
AQCHQGNSHNTGTFQDVFRNTAGLVAAMAGAAPAYNSASRTCSAIYCHSD
GAPRNSALTPVLALKPVPAWTNGSGTITGCASCHAAQPATNAHAAHLAKG
YGCALCHAATVSDNVTISDRSRHADGVKTVSFSATNPLAAGTSWNAATAS
CSASRCHSSGTSGSAGAPVTTPVWTNPATGTCGSCHATSPAIAATSSQTI
ATGLHTTHFSAAYGVKLGTSLTACQKCHDYTTAKHVNGSVDLLASACTGC
HPQGASWTVATRFACTSCHAAVPSIINGVAAPYKARYAVSGHGQPAATYA
ASRACESCHNPDAPHISGVSGDATRLTLPNNNTLCASCHGDAAKVPTAAK
RNLATHVTAKGGAATSLCSSCHDVHGTTNLAMIRTVIGGKAISFSNLSSG
FVKTVSPYDGLCQVCHTATGHFRAGQALDGHPTKNCLSCHSHQGSYAFQP
VGGGACDSCHGYPPVPAGFVTGAGNYAAGKPEDYAGGGGAHVVARHVPKT
ASPVEGWANCTPCHGNGSLSPATHTMVLPVTPSKVTIDPSDRYKFNHALP
LGGQQYSGKLLDSGANATGSCFNVRCHFKPSKKWSTTK
>WP_235044911.1
MSNNTDAGSGLTQGQRHFVSLGVDQVCIFCHTPHYSEPAKPLWNKVMPTQ
TFKMYTSSATLTNTAKAVTAPGPESLLCLSCHDGRTAINVIHTGNYGIAV
GSDQKVDIGGDYDDPFGAHPTGDFSLNLPMFGSGYRANLGKTDADPYAGS
NLMDDHPISFSYAAAYQEKVDAGLSSLRPIETPKSQGLRFFGPNRDRMEC
STCHDPHVAYGYTYDRQDTGVGDKSLTPFLTRSNEGSAMCLACHNK
>WP_235044958.1
MASDDCIACHNPVGAAVHPKQQGAFRPVAKGAALCQTCHESMASKRVVHP
PVGGGECLSCHDPHQSANPSLLKARGAALCFGCHDAAAFSVRHGHLPVTT
GECLKCHDPHQSDSPRLLRGSGAALCFRCHDEKMAAGRSIHQPVARGECC
DCHNPHGSSFPKLLRNAYPEALYLSYEQNDFALCFTCHSRQMADDRRTDT
LTGFRNGDNNLHYLHINKPDKGRSCKTCHDAHAAPQQRLVKERIPGFGSW
DIPIRYTKTDTGGTCVVGCHKPKSYDRLRAVSNP
>WP_235044961.1
MFVGISPVLTGVDEVRAAIQCYQCHGTAATSDYRPEDSAFRAISTGGFKG
NHRTHMASSATANSCTICHGTSGYQASHRDGTIAIASNINASPAVGTYSR
GTSFAQSASVVPGTCSNVNCHFETVTPAWGSTPLASTADCGTCHGSAPAT
GSHPVGGSKHGAYYGTGTSSCGTCHPDHGAKEGTARFAHATSVGRDLQVS
FAAAPNSGSGSYSGPVNDYLPSQSNVFGTCSGTYCHSPGTKSSAFDAPNQ
SAAWGGSLACNGCHKSDRSSGTAMTSGSHRAHVDGFGLGYATVRCVRCHG
ATVTSAMAIGTYGNHVNKLVNVAFDSTTTAKNGTYGGVSSPMTKAPGSAY
GSCTNVYCHSSGQGNSGSWPPTYTTPTWGSAATGQCGTCHGINGDTHSGY
GTPTIMTSGSHTRHLAYSFGITSDETRCATCHATTLTGFTPTVCSSSVCH
NQISQKHANYEVNVGFPDYYGATAAYGGTPKPGDGYGSCTNIYCHSDGRD
TLHYAQTPLTWGGASLGCTGCHGSATAPQNGSGGTTLSGKHAVHVNNAAI
FGTNNSLGCVQCHNRTVSDNSTLLGTTGTQYHVNKTRDYYGTMAGSYNSG
TKVCSNVYCHSSGQATPVYRTVAAWTSATGYGCNSCHGADSAFTAAAGEP
NYANGGAGTATANSHQRHVASLGITATTGCAACHCRTVDATVTNKLRNYS
TLHLNQARNVAMKAINGKSGTYDSNAKTCSATYCHGTSPSPAWGGSTACN
SCHSARATDAHWAANSAHKIHWEGSVLPSSYAMTPGNGTGDAATYRFACS
SCHSPSGGSAHAGGALAASQAAQVYFGYSAAGVRGSYTGTGTAYSNDNGF
NWTAGSSGCTATYCHSGGAGQAGRSAVAWSTSAKTSYNCNLCHGNAAAPN
NDWRRGAPLYASGSITYKGQAKGNAHGAHISAQTSLSAVYMQCAHCHGAT
TATSTAISDKRKHLNKSYDVSAGGTFRDGDNTANSTAVTIAYSYNVAGSS
CSNVSCHPVGLDVTTTPSTPLTRSTSTAAWNSSYKCTDCHRIPMQDTDTY
HHAMYDYGRTYPTTIPDGSATSGTNYTSRTCTMCHVDHTIFSPDLNVNSA
GRSYNLRTAIGSTPTTTANFTNSDYSASGGGICISCHSTERTKSTVRRKQ
ETNATKTPPVTLANYSGSAHQYNVPASFFSDGSRFQGNCSKCHNALVNET
SVFMSYTGSGDSFGNHNSGIRRLQGSLGATGGEVAEEQICYRCHSLSSDA
DPGGGPPKAVANKDYYGVAPMSLASQDIFAANRDFRAANPTYSLTNKLYF
KPAAAETPAEAMPNQHNTGDSFSGGTWVGRVMSPWETTVTYETKSQGTNL
EGTSYWRMVTFTSPAVYSTTTVPAGNWIINLYCRESSTAQNARVRYMVYK
WNNPADTMGATIIAKGTYATELSTAGAPGTVRQIPVSVGTLTLNAGEKIV
VDLSLETTTTSTNGYTASFYFGSRAPSELTLPGSVAWTYADPGAPGYGHA
TQHYSGIHLPSRQNETLAYIAQNRHIECVDCHNPHATRNGLHGDYGIATG
GSSTTLVNSNKNWVPNQWVGDYINIISGTGAGQTATISGNNATTVTVAGW
TAPASGSVYRIIANNNAVSRSQRGVSGASVSYSGAWTNGTYTMVSEAAYE
YQICFKCHAATNPTTNTLRYWNVTSPSLGAARWTNIGLEFNPNNASYHPV
IQPLPSTGNRRLQATALTGGWQPGEVMTCSDCHGRDTSTSATAQGPHGST
VKWLLTGMYQNWPFTSAAANGTSSGGTLLTGTGTATPPANNFCFNCHTWA
AGGNGHVKSSGGHSRPCVNCHIRVPHGGKVPRLLTGANAPSRYKPDGNGG
AFSGSYLTSAILPASGYMGANNVSCSSICGARHTDNSIKAYSW
>WP_235045011.1
MEPPHAHALETVCIQCHGSQPGKGGVPVGQWRGSIHEENGISCHDCHGGD
PRDAVNAMSPARGFIGAPAEQQIPAFCGRCHVGITEDYLKSAHGKALGTG
GPTCVTCHGSHRVAAATLDIINENRCGTCHSFDRAAAIKDAMTRTEAMIA
VIDAKIRLLKGEGVDTDSREKSLFALRNTFRRLFHEVDTARVEQESGRIR
SELSAIDQSLALYDQAKQRRKFIGAIVVGALLLAALFSHLLKKTWN
>WP_235045030.1
MLRQPMAVLCNSCHVDNMKRQEKVASTHEPVKNGQCTACHDPHSSNYLFL
TKKSLDIELCADCHDWAHHSTHPIGEKFRDPRNKNIPILCVSCHDAHGTE
FKKMLYYPKTSDLCVQCHEQYKR
>WP_235045034.1
MTCSVYCHGWEGNGGYNTEPAWTGITQVGCGSCHAATADVPPPSGSHAKH
AGNEPGYGNGIACAKCHGFRNYSTSASHINGNVEWDLAANSTTARYAGVA
AGSTGAKAPTAPGSYGTCSNLYCHSDVQSNNGTGGPTSFATPVWGGSTNC
NSCHQADPNTTGGHPQHAGEEVTGFDCRICHANGGSTNSLNHGNSKINFM
FTGLGENTHYSYSSAKTPGSAPYGTCYNGNCHGARRTLAWEPPNHAVPLC
EKCHTTSPSAAGFYSTSGPGSTTSKTDAYVGAHFQHITSMPFRYSARIDC
SGCHLKPTGPYTPGHIDSALPAEVIFGAIAGSGVQNGYSSAEHQPSYNYA
SRECSNVWCHGGGMASNVGAGPYGSAVTDGASLGSPAPAVWNSPYLTGVG
TNDCVKCHAFPPAAPLPGYTHWDDNNNRPFVANQCILCHKHVDNTGYAFK
DPKLHVNGVVDSCNTCHGRPPVDEAGMTIPAVGALTPGMVGAHQAHALNP
SIGKDCNVCHYQYSQEMPSYDMEMGFNAYGGRVTSGTFYGYSTLSDNYSP
RIVYKSTNAGTVVRRTTNADTLNTCANLYCHGGGTSTRAALQGGSNTRPN
WEGGSSQAACGTCHGVTADTYHATGSHDAHVSTAFGKPRLGCSNCHGVKE
NNYHVDGKVEWAFYSTAQRLNQKVANPQYTPAAGNGTAGASGATNGLAPS
TAFGTCAVYCHSDGRGNYASPLPVWGGAPMNCGSCHKNQTSAFTDSHQKH
SASSANGGYGIDCFICHLGSGSGNPKHVNGDIDVVFNSTVVGVTATYDSG
AKKCFSILCHDTTAVAGPTWGVPSTGTYDGGTHKPTCIGCHSGEVNTRAA
VIPQFGGESHHVQGVQISNTVCYQCHWEANANGTANTTYHTRTAGQPVNL
VIRTTTSRPVAYTEGSTGTAYTSNGTRTELAKLNSNCLGCHNATNAASQP
FGDGMTPTQYAWDGKSIAERYSVATTTTWAKVTGNNTVAKSLTKAYSAHG
RADLNQRGWTVGNSTTGEVYANTSGTVNVLCYDCHNSHGTSATGIMSSYS
SATGRNMGGILKATSNGIGGYTADYTPYAGGDAVEPNKNAYNPGAALCFD
CHNTASAGATAPWGYGPTASGGTFGSTQAIYGYHDTPYFGSGTFANTQTY
AYKALNPDNKGGHFGASSSLTTTAAKPINGLCTPCHDPHGVSPSLGANQA
YAVPLLKGTWVTSPYKQDAAPASKTEARGGGKKRSAMNVGSTPGYRIDQN
SMGIAAAATRSQWTFPNNASSQTPSTMQGTTDAQFAGLCTGCHAQADLNN
TAAPATSNWKTMRRVHNTVKGWATASGGNANNKVHAFTCSKCHTPHNAKL
PRLLVTNCLDVKHRGRAASGGSMTGPASQSGSKGAGVGRFPQGGGGTGDQ
PLGTAGKWFFGKATQSTSITTNSQTLCHQSATAGGSTYSQDGQLWNTKSP
W
>WP_010941134.1
MKTRNLAWGMALTLVAGVAWGKEDVMKRAQGLFKPIPAKPPVMKDNPASP
SRVELGRMLFFDPRLSASHLISCNTCHNVGLGGTDILETSIGHGWQKGPR
NSPTVLNAVYNIAQFWDGRAEDLAAQAKGPVQASVEMNNKPENLVATLKS
IPGYPPLFRKAFPGQGDPVTFDNVAKAIEVFEATLVTPDAPFDKYLKGNR
KAISSTAEQGLALFLDKGCAACHSGVNMGGTGYFPFGVREDPGPVVRPVD
DTGRYKVTSTAADKYVFRSPSLRNVAITMPYFHSGKVWKLKDAVKIMGSA
QLGISITDADADKIVTFLNTLTGAQPKVMHPVLPPNSDDTPRPVSN
>WP_010942185.1
MVSKRLTGAVALLFLAAGAAGAAGLTVKEQLGKDIFFDTNLSINGNQSCA
DCHAPEAGWTGPTSEVNAHGAVYEGSIAGRFGNRKPPSSAYATTAPILKY
IRQGGGMFVGGNFWDGRATGEKLGNPAADQAQGPFLNPLEQGLPDSACVV
HRVCTATYGTAMETLWPGSCAIAWPADVAAACATEGTVVNLDAPNRAASD
LAYDYIALAIAAYEGSTESNAFTSKYDAFLAGKAFLTPEERRGLTLFNGK
AKCARCHVNTGRAPLFTDYTYDNLGVPRNSENPFYESAFNPLGINWIDQG
LGGFLASRIDYSRFATANLGKHKVPTLRNVDKKTSPDFVKAFGHNGYFKS
LKEIVHFYNTRDVLPTCAPGSPGEKVTCWPEPELALTMNTTELGNLKLSD
AEEDALVAFMKTLTDGYQP
>WP_010942405.1
MTARKGLISLQTQQGTLPRKTFTSLIMLMITALMTLAGCGGGGGGSTAAT
STGTPTTAAVSGVAATGAPLVGTIRLKDSSSPAVEKTTSSATDGSFTVDV
TGLTPPYILKADGTSGGTAVTICSFAAGPGTANINPLSNAALASAAGVSD
PAAAVYASPSPAMLETISANLPAAVAALRTQLKPLLDQYGANVHPITAPF
TANHTGLDAVLDVIRVQLGAGTMVVANRATNAPIFSAPLMNINGGTFTMG
NMPTPPTPATDGQGLYAANCAACHGALATSEKKGTTLARLQSAVSANAGG
MGFLSSLTSAQLQAIVDVLAVAPTPTPTPTPTPTPTPTPTPTPTPTPTPT
PNGSALYGNNCQACHGSITNSDIQTRTVSAIQSAISGNRGGMGFLSTLTS
AEIQAIATSLASAVTPTPTPTPTPTPTPTPTPTPTPTPTPTPTVDPGKTV
YDSRCASCHRLGTYDASGSAPNLSRAGTKIDGKFTAGVSGHKGITLTAAD
LANLKTFVNAN
>WP_010943437.1
MKKRTLMLTRLLAGGCLGVLAGVAMVQAQAEKSVTSYAPVAVTESISSVI
SRMKAAKPEIMKRQQNLLAERYDLGNHPAKGITMANGKAVQEGVRVKLPK
GMTWEKLARMSPEEIRDKNLYPAGFFPLPHPNHPEGGMLFPKFHIDEIKK
QEARDLTRFDLDFDLPDHFLPEFPAPIYLTTRPDLGDVSKGKLVTINNYY
ELFNGILNPKQLEGLRLLVTPFPQQQFNQTEDRRSEQPSRGVTCFDCHAN
GHSNSTTHLVGDIRPQEFRHRLDTPTLRGVNIQRLFGSQRALKSVEDFTE
FEQRAAYFDGDPVIATKKGINILDRGHQVHAMAEFMALLDFPPAPKLGID
GKLDPRKATESEMRGQELFFGKAKCGVCHPAPYYTDNTMHNLRAERFFKP
QMINGRMASADGPIKTFPLRGIKDSPPYLHDGRLLTLEDTVEFFNLLTET
TLTEQEKLDLVAFMRQL
>WP_010943439.1
MKQLSVSLAILCAVATSEAFAADELQQRAQGLFKPVPAKAPTLKGNPASP
VKVELGKMLYFDPRLSASHLISCNTCHNVGLGGGDLQATSTGHGWQKGPR
NAPTVLNSVFNTAQFWDGRAKDLAEQAKGPVQASVEMNNTPDQVVKTLNS
IPDYVALFKKAFPGEKDPVTFDNMAKAIEVFEATLITPDSPFDQYLKGKK
KALDGKQTAGLKLFLDKGCVACHGGLNLGGTGYFPFGVVEKPAENILPLG
DKGRFAVTNTAKDEYVFRAPSLRNVAITYPYFHSGVVWSLKEAVAVMGSA
QFGIKLSDDESEAIAAFLGSLTGKQPKVVYPIMPASTDATPRPRL
>WP_011341360.1
MNKLLIICALTTCLMACKQADWDNRDPVPTPYQASNIGQNGKDDIRFPHS
RHASIFACNICHRDNIAKIRLDQQQGHGRCLDCHRNKGRGPTDCGGCHIH
E
>WP_011341708.1
MTFRKPILSFAAGVVPAAMLLSLAILLPAANAADGSPPLDCRGCHRVLPV
AHPSVEGHRSDCMQCHAGHAMGAAVTPSPADNQHRRHTVWLTPRRIENLG
VFLFLSGLLGPVVHGLLFLFSVGMRRPSVVDPEVPQLPPCSILLRCWHAL
NAISVMFLSASGFALRWLHAGSGMPAAARIVRWHSMVGGLYLLVWGGWMG
LKLSSVGHAQRYRRPAEGWVKGIEKQLAYYGWGIFWGAPRPHANEVFNPL
QAAVYLLVMGVLLPGVLLTGLGLLSMRSAVMAALRPWRSLFLEGHYLLGC
LLLGFFFVHLYLAIWGPGGRLWKRS
>WP_011342324.1
MSDTVPKNSRPWLKRLFSLALLCYFILFALLIAAAGLWRGAFAGPRQQPV
AFPHTVHAGKLGLACDFCHDGVKQGSNAGAPALSLCLSCHRSIATERPEI
KKLLDYERRKEAIRWERLHNLPPFIHFTHQRHIQADLPCTTCHGAVEQMS
EVRRVRSLKMGWCVSCHRSRGVSRDCATCHR
>WP_011342547.1
MKKLAAWGVFFVVAGWAASVLAVPAHRSLTYHGGDSGPVIFQGKTHRQGC
SECHRAGIFPVMRQGSETITMKKIDEGAQCGACHNGQQAFSSEGNCTRCH
QTGEKR
>WP_011342651.1
MESQKDKTKFQIVVISVAVIAAVAAVLIAGLLMNIFERKAEALKPYVRLV
EVDEDTTDPAEWGKNWPKQYDAYLRTAEATRTRFGGHGGSEALPEEKIER
DPWLKRMFLGYAFSIDYRDRRGHAYMLEDQETTKRQTKPQSGSCIHCHAS
VMPLYRKLGDGDADKGFEKTFAMSYQETNKMLHDMGHAHSVSCVDCHSPE
SMQLRVTRPGFIRGIQSLAEGDAPVPHLPSIERWRTGDRKEKYDPNKDAS
RNELRGFVCGQCHVEYYCANKMPLTFPWGNGLKMEDLEKTWDETKFADGG
RFFDYKHKESGAEILKAQHPEYELWSQGIHARSGVTCADCHMPYMRDGAT
KISDHWVRSPLLNVNRSCQTCHHFPEEELKERVDAIQERNFNLLQRAGQA
LMGQLDAIAQAKKAGATEEQLQPSLELQRKAQWRIDYIAAENSMGFHAPQ
EAARILGEAVDYARQGEIAALKFTKAPR
>WP_011342652.1
MAVFKTKFHRWLGVATALLGALAGLGAYTFMYAEGLSYFSTDPTACANCH
IMKSHYDSWQKASHHGAATCVDCHLPVDFFAKYMAKASNGYHHSKGFTFQ
DFHEPILIKEGNSHILQENCLRCHGDIVSEMLAGATSDKDAVRCVKCHAD
VGHGETVGLGGAMTPEEFMTTGVRKEP
>WP_148204358.1
MKWIASLLLVCMVLGAQQGSALVSEARPGIVYRDQVMFLDKKLVTAGSVA
WVTLAYNDPRASRDCSNVIDVFNGRSLFAQIPEKSWVLVDFALRSLVIQA
GFAGDADVSRVVLCADERSCRDMQGKSRESTQKEQPQVVPPADLEEASQR
MSLGRQLIKAARCRGCHVVEGFGAKHAPSLTWRRAKYQPGWLMAYLSKPY
RLRPAMTSLMMLRYTSPLAQPSLQPEELVLVADFLQRSAWFSPPAGRFRM
EPWETYSCQPCHARLYAERPLRFAPTPVPTAARAELKKYGAAQSCLACHA
FGDMQTAASWSGPPYPYPMAPDLLLALEKLRLDYFVDYLRDPTYLQPGSA
MPRLDFTEAQIQQIKAWGGEVQRLIREDVLQPLHRYYQMQKRP
>WP_004511978.1
MMVKTDNLFPVLLFLIVVFFDTGAGFGAQGPKFTEGGNKHNLSFSNTGVN
YKATNASDPRGKQICIFCHTPHNAKPQTVLWNRNDTTQTFGHYSSNTLAI
HTDPAAKTSSDYKSEPNGSSRLCLSCHDGVTALGAVLNGDAIEVNNNVNT
VMSGTHVFNRTKITNSHHPVSFVYNASVRDRLNVLEGPGNSYQLPTNAKI
RLDRENRMQCITCHDPHQTQYNDPSTPFWVLDGTSATNAHDSVCTNCHNF
TNNP
>WP_004511979.1
MAIKNLILTLAFLLFMSPAPFAASYPKDAVHLDTNKVSTGCSTCHLSFNF
KSGGGPETCIICHGDPSRLKQSYKNMPKNFAPAGSNRKNIEAEFLKTYHH
PAFDARGIHQSNEILPETDSRIPRHAECVDCHNPHYVTSENKFAGIRGKR
VGNVISSVNKEYELCYKCHGESANLPGRQVNKRMEFALTNPSFHPVEGEG
KNTAVISLLKPYKEKKINAGEVATISCGDCHGSENPESPRGPHGSQYEHI
LVDHYSTSDKQSETPYTYALCYRCHDRTSILGNESFRYHALHIQGRGGGN
GADSGTSCYTCHSSHGSPDNKYLITFNKSVVSPNSQGQLKFVEKGISTFR
GECYLSCHGVDHNPKVY
>WP_004511980.1
MSFVKQGIGACVAVLVLSGTGIAAPEVPDGAVNPHTSPESCGVCHVLPKE
KLGSFFVANATKRQLLTNQVALCRQCHGMEFGHGIGMKPEMNRESLPLAE
DGTITCAITCHAMHVKNPGNQEQERYHLRLPLSKICLSCHEK
>WP_004512000.1
MKRTVPLLIVLMVNVPVVKAADTMIFPAKNGNITFNHKHHTDLLKECKNC
HDKTPGRIANFGKDYAHKTCKGCHEVRGTGPTRCGLCHRK
>WP_004512037.1
MNKVRLIIGLAIVTVAIVAASVLLYLLPLDVRDHSPVQPIAFSHKLHAGD
NGIHCLFCHSYAAKSPAAGIPSMEECRACHLFISPNTPEIKKLMKYWEKR
EPIPWVKVYSLPDFVYFPHMMHVRAKLSCAACHGEVAAMERITRTASLKM
GWCLNCHHQHKASIDCWTCHK
>WP_004512173.1
MNARQVLKRMNQVACLVLLGTGAAVSSITLETATSPAAALALTMADCRVC
HASGNNVTRHHNLITTKGLDCLDCHRLVLDPVTNTYVFAPFRDCTSCHST
LVHFDKHGLYIANWQTMSGVVPGTAPLWTQIMTFSLVNPAQNQYQVCYKC
HSYNAFGPATTGVSPVVSHSNIKLTDQAMEFNPNNRSAHPIQVPLNSQTG
SYAPKALRSNQMSLGWTNVGTQTMVCSDCHAAPPTGSTGATKYLLKGPRT
YWPYNRNGQLWTLGDVRSNANNWSTDLFCVNCHPIYSGGSWENNVHGEGD
HHDSMTIGGTRFNGAPCVSCHVEIPHGYRISRLIGYDTDPAPYGTVQANG
TKVQVLKGFRKASSPTNYGEGNCYSTVGACDEHNSRSMTYDW
>WP_004512230.1
MMLKPVWLKLSVAAVAFCAATPVFAEKAGIGWQGTISAKAGKAKTMAELA
KMYDSSSCIECHQETHNDWNKSIHARSIFGTSRTAATLKTAVVNGLMEWP
YSGVKKPEDVKVEHLMGCAKCHLPQLADAEDSVAKEIIATVDNWQDALKK
KDTVKASAEADKLKSLNISCLVCHNRNAITHKWTDGYPQAGVVYGSKDGD
HPSDAFPKMKASPIMSESIQCGQCHGLGPNMELDNPTQCCTSYGSYLWAY
TAEGGSETCQDCHMKKSKLGHNMQSYRDPGMAKAAVEFKAEARAFHWRDG
ATIKPKAVVKVEMVNRAGHSIPDG
>WP_004512232.1
MTYLSFLIDSLPLLRRLATFALLPLALLLSGCNGGGGENGSCLSCHRGIE
HASPAHPRCVSCHGGNERGRDKESAHRGMFALRNPSDPRSWEHSCGACHP
WQLARVKGSLMQTNTGMIKNIQLTWEGEDGKLYGSRREDVYSPDGKERQL
AAVTELDNISGELYRKFCSLCHVGIENRYAYDVGHSAGCAACHFPWNDTG
TYAGGDLTMKGRGPASASHGMTGLPGNDVCFRCHNRSGRIALSYMGLNDG
NTAQVPTRNGFPGPLLTSGSRSVTRITPDIHYAMGMDCIDCHTSRDIMGD
GYAYENLYHQVEIRCEDCHGSGTELPRWREIVRENEAPVRESRQYRRQMR
PGMRMIVTGKGRPYSNVFYENGLVRLVGKRSGRLYTSKVITGTPAHTVAG
HGRLECYSCHSRAVVQCYGCHTNYDKSRTGRDFVKDMDTLGLFTESEDYR
MLYPFPLALNQRGKISPVTPGCQTFVTVTEVDGRVSKEGYVTTFKGKQQL
RFAPFYSHNTGVKAIGCGECHANPAFLGFGQHEVEGRNIAATMLCPKNEE
KPLDGFQTMEGGKVRAFSAVTRENSRPLNEAEVMKVWRANLCIVCHTRPD
DPIYRKELDYRALDDALHRRILAGGGTRVAR
>WP_004512237.1
MVARLPLLILLCLVLAACVGKAPGEGCLSCHPSHYAERGSCVSCHRGNGK
SVRKAIAHHRLIPAELAHFTVPGSRRVEEGKRLVERFGCRRCHNLGGKGT
RLAADLDRLAGDDPVRLFGAIKRPVLFMPDFHFDDRQTAGLVNAVMAFAA
KAPRPVSGGLPVVVHFASPQQGEKNIFEKKCGGCHRLLTAREGALGNGDV
APNLSGLFTPFYPTPFKPGEPWTPERLGRWLDNPRAVRPDTPMPPVRLSL
TEKKQLTEMLKID
>WP_004512239.1
MKLAKKDWFFIILIIAVFGGFWAISGEVKTKKVPHDDAHKRFYDAFNSGA
TKIDLDAQCPSCHFEGPGGIPFPKEHPVKPADGPMRCLFCHKFKSK
>WP_004512254.1
MKKRFLATAVMAAIMAWGAIVNAGPGKIKNTVHNMSSVAPSGFVGTRHWY
STDTDEVCVFCHTPHNAKPAQPLWNKVNPTQAFNMYTSSTTLTSVAKKVT
APSPESLLCLSCHDGRTAINVLHNSSAGIDAGGGDKKLMIGGVYDDPTAP
AGVTGIPMNIDTFTIPNTYRANLGRTEADRYAGTNLMDDHPISFSYTAAY
NEKVGSGSSAINPIATPLSKGLRFFGSNNRMECSTCHDPHVDYGMDFDGN
PTYSGGNTALRPFLVRDNTGSAMCLACHNK
>WP_004512255.1
MYGMIMKASVVILLAIMVPVSASAIDFPHETGSGKGYTCYSCHTGHSTLG
TTSTDAQNNICVTCHKAGDPYGQKKKFTMSDFANPFRTYTSSRPAILYQT
SHNWVGKDNVPAAGALPPVDVRLSKSFLVGTIACARCHSIHNLYSSVQNT
RPFLRTLNTNDSMCLDCHRPRSTTDHTLGTHPVTMNYADKAAARPDEFYA
TPQNSNPANPTSAMKMSRSGAVVCTTCHGVHYADSNSRTFDNASSARMGL
LSTSRGFLLRTDLKGATVTDRNICTNCHKSANDSANTNARVKNHNGTKNQ
NVQCADCHGGHVDAADGTTPNVFLINRFMNISTQYGAVRNAKVLYQYTSA
ARKNYNKDSFGVCVACHPTLPPTISTHQTSTNAADCGSCHTHSQGFSANC
TQCHGFPPQANVASGPSGYAKDGVRDYSTSGVSKDESATPHISHAGGGSY
YSFACDDCHKGFGHNQGTFQDVFLSPTGTKAATNGATPAYSGTGSGTCST
TYCHSNGNGVYTSPTWANGKNTIMGLAPAARCGSCHSATPVTGAHNRHIA
GGASGKSYGCANCHAATVSDNTTLLAAARANGGAHVNGVKDKQFSGAIGG
QALSGTDCSTVYCHSNGKGAAPVVAPVWGNPASGQCGACHKATGATPMDT
YGHTAHLTATYGPNLGTAVSACQKCHTYTDDLAATHVNGIVDVGATTCTT
NCHKQSAAWTGGRVTCESCHTTPLSVINGLTAPSKPNFTSSGHGQAGANY
DASRQCVNCHDNTSAHISTALGTYKRIAVNDNTLCSGCHNDSVKVPTATK
RNVPTHATAKGTYTMDCKVCHDVHGTGNRGMVRTFITFGTLTSTITYATT
ADLVQLVPPYRGVCQTCHTATSHYKRGVDEGANHPTTNCLNCHSHKNTYA
FKPRACNECHGYPPAPKGFVASQATYSSAKLENYSGGGGAHVKLGHLMAN
LRPTQGFTPCLACHNGGPAAHTGDDTIWTSGTTQSKKAPVTVKIDPTYKF
NATKGQWYSQQAPDATGSCWNVSCHFQPTPRWSNDK
>WP_004512268.1
MKPILVATAAMISVMLLTVTGAGAAMQCYDCHGTSATTDYRPVDATYRNI
STGGFKGNHQTHMGSGASSADCAVCHGGGATSYLNSHRSGNVDIAANINN
SPATGTYSRGTSFAQSTTPTLGTCATVNCHFEAATPTWGADPSLTTCSTC
HGAAPADGSHPATSGSGKKHGDYYGLTTSSCVKCHPDHTAEAKPFAHATS
AGNRALVVAFNAAPNSGFGRYTGNTNYPNYLPSQAPPRNGTCKNLYCHSN
GSRGFAPYTSNVTATWGGSLTCKGCHKADIASGSVITNGSHQGHVNGMTI
GYTQIKCVKCHAATTNSSMTIVNTANHVDKQVTVAFNNTSSAANGSYNGQ
LAKPATPSTKAPGSAVGQCATVYCHSSGQGDGGTWPPTYQTPTWGTYATG
QCGTCHGIQTKHDASGFGYGTPTPMTTGSHTRHLLFQLGTGNVSAERKCA
ACHSYILTGYAPNACSSTVCHNGMVQKHANYEINVGIPDYYGATATYNAA
SLTPGTGYSSCSNVYCHSNGLTTSPTYYTPTWGTVADGACGTCHGVTAAA
PPASVPHVKHMGIANQYRFACAECHSGKVQVTANSTAAPTFTNLTSHVNK
SRDVKFDPTNPFGTYSTASLSCRNLYCHSTGNTSVASGNLPGVYGGKVYA
RVTWSGSVTCTSCHGRSTANGMPDYTNAGTPGSDTANSHPKHVTSSTIQC
VECHEKTTKNNTSIRPTTPSYHVNATSHDVFFNLSGLSPSGTYDSALKKC
SNTYCHGAGASVAWGGTTYCNSCHSANDGTSGGGGINNWGAGVSAHTLHV
EETATLPSKYANYSTGNLGSAAAYRFACASCHNPATTIHLSGYASGSYRA
QVFFGYTAPGKKPAYTYTGTAGTADNGFGWSNGNTVCNQTYCHSNGVGGT
GAAVSWATTANTAGVGRCQKCHGNATYTADYRGAAPLYASGSISYKGSSK
GNAHQLHIDAGSGAAAASDPQCLHCHAGTTTTNTSITNKVNHIDKGYDVT
AGSTFADGDNIGGAAIPVTTSYTYNTSGSSCSNVSCHPTGLSGAKSTDVV
SWNDKQTCDDCHKVNLSNNTGYHHAMRNYSGSSASYPKAIPGDTAGSNDV
NRRCTMCHVDHGTFSPNLNASNTTYGSAGNLRMSIYSSVTATKGYSNRDF
FKTGSGGICVSCHNSELFKDTGNVRVKNEANSTKTAAIVLNNYTGSAHEY
AISSVMKRDSKVFYSDCTKCHNGRRNEVAVFSGMTTAVHDREVRRIYASL
GTNQTDGIDALFCYRCHSNATDAIGGTKKPTANKDYYATAAMTAASQDIW
TVFSGVGSTTYTTTASSTLYLRDTGAINAVPPATEPTAYQYSSGTYTTNT
FTQEDMAPTSGTINATTVISTGSTAARYDRGIQFISPQIDNTVTIASGST
FTLTIREYRSFGTTTDYTRFTVYKWDGATATPLNTNAAPNNFAQDTVAIP
TTATNNALAFTTNSAVTLNPGDALICEVEFYHSSGTTALNVTYAYGNYGT
DAAALALPAGTYNWRTTATTSRFGHGVENIAYAGKHKPSPTDETFTYLSA
NKHISCNDCHDPHEARAGNHTAGGTTLPKVLKGATGVTTPTWPALWTAPA
QSAYGTAPAAATAEWQICFKCHSGANSNVTTWGGAGSKAFTDLGLEFNPN
NESYHPVIQALPATGNRRLASTALTGGWTPGSVMTCSDCHAADSASSKGP
HGSTVKWMLNPNTTGTKYYNWPYTSAANNGTNGTTGFVMGTGTTTVPTGN
FCFSCHVWAGGGDAHTNKDTKHAYACVQCHIRVPHGGKVLRLLTGPNAPL
RYWPNGQSTGLNIAINGGVRPTSGTITENGCTTAGVCGNQHSGAGQKW
>WP_004512272.1
MKSMIAATAAVLSVVFLAVTGASASIQCYDCHGTTATADIRPNDTAYRNI
TTGAFKGSHQTHMAPGATVTSCTPCHGGRVTSYTTSHREGFINLTSNVNG
SPATGVYSRGTLFAQSSDPTLGTCSNVNCHFETVTPTWALTPLSAPADCN
KCHGAAPADGSHPATSGSGKKHGDYYGLTTSSCARCHPDHTLEARPFDHA
TSAGNRGLIVQFTTAPNNGFGRYTGNVRYPNYLPSQNPSRNGTCRNLYCH
SPGNKASSFDLPNNSATWGGSLSCKGCHKADIASGDAITSGSHQGHVNGQ
GIGYTQIKCVKCHGATVNSSMTIVNTGNHVNGQVTIAFDNTSSAAGGTYN
GQPAKPATPSTKAPGSTYGSCQNVYCHSTGQTDGGTWPPLYTTPTWGSGA
TGKCGTCHGTTGSDTHGGFPGTMIQRRISSGSHKKHLSRVYGLTDLDMRC
AICHAYDKTAFTSNLTTCGPVCHVASMPQKHANYEINVNIANYFGATATY
NGSTTPGAGYSSCSSVYCHSDGKATPTTYATPTWGNAASGACGTCHGVTA
AAPPASTPHTKHVGSAYPYRFACAECHSGKVQVTANATIAPAFANSTSHV
NKTRDVKFDPTNPFGTYSSAATTCRNLYCHSTGNTSVAAANLPGVYGGSV
YARQGWTGSVTCTSCHGRSTTNGMPDYTNAGAPGSATANSHPKHVTSSTI
ACNECHEKTTKNNTSIRPTTPSYHVAGTPSVFFNLSGANKNGTYNGTVGQ
KTCTNIYCHSNGSGTYQSPAPQWGNSYNCGSCHPIASLSATHAKHIDVTV
TPTFYTFTANRSSGDDTTGKYYFGCSNCHPLDAVNHANGSITLDLRPAVG
GVSTLRSKNSAAITAFGTAGTANSGTIGTSKSSVKCLNIYCHSNGYAANP
VYATTPDWYGGSFTDRCASCHGNSPNSTINGSPAHYNTNFVGTGVSNGHV
VGIHSDDIFTGTSGLATAGTGATNSHGNSAYSTTINCNVCHNLTVTSARN
DSNVVCKTCHYSGNTVGALVGNSAAIANKALHVSGQVNVSFAAVAVKSKA
EVRTASAVVQPYKTTWNRVGTYKSSGSYDQAANALNTASMWNGATKTCSN
IACHNGQPVTWTSTGGATGCQSCHPAL
>WP_004512278.1
MGTENRTKRTSGAVPVLVAFAASMALVLFVLCGTTPVHAGTITSCSGCHG
MPPADAAFRNISTGGFAGNHGTHLGASASAGDCTRCHNNSGYLNSHRDGK
IQLASNINTSPAPGGGLYKVSGSAVTFWNQTSIPVPGSCSNVNCHFEAAT
PLWGSTAFTSPADCNKCHGAPPSGGTSGAAGSHSRHDQYYAGVANCQKCH
SNNTTFQHATSAGHRNLNISFAAAPNNGSGVYSGPLNDYLPSQINGFGTC
TSLYCHSNGQKSMGNFSTVTVPTWGTPLPANCTGCHRSNNASGNAMATGS
HKRHVGTDSQGYSNNIACAKCHAATVNGTMAIADTTVHVNAKVNIKFNSL
TTAVNGTYGGQATPYAKDPGTAYGQCNNVYCHSNVQNDGGVGITYRQPTW
GNGASGTCGTCHGGGNHFMEADIATGSHTKHLSSTATPYTMATRCIVCHN
VGGLPFNGSCNNSCHSGLSRHTDGKIDLAFPSNFGATAAYNGTPRPGNGY
STCSNVNCHYSTTTPTWGTSTPIGCLGCHTLAVLRASGAHAKHISATASP
TMYNYTANRSTATEYDFGCSNCHPVTATGNHYNSVINVTLKKDEAGVGSL
RAKNSATAVGVNVANSGITGTTKVSIRCSMAYCHSNGNAAGLVYATTPDW
YGGSFTGDRCANCHGNAPNTTIAGSKSHYNNRFLGYTSNPGGHQIAIHAM
GIYSSPSGLAKAGTGNDSSHGNAATSTTIGCNICHYLTVTTARNDDNFVC
KTCHYAGNTVGALAGNPAAIADRSKHVNGTADVAFQPVTVLSKAQMRQIY
FTSYSGTFKRNGVYKTSGAYDSAKAALNTATMWDGGSKTCSNVACHNSQS
VKWTDNDGATTCVNCHNAM
>WP_004512279.1
MGTTIARQIRSMGLRTKIGIIVMLVVGCFLYQIMFKPMIGDTATQTYYFT
TDSTSVNLGADGSTSTAASLGGKISMKVGVYAFSRSVSAASNTSEQRMIS
AYGPVYAAKQTINAPAVTIGVRDRNGTANAIYWKAYVYAYNPAVAPGTGN
PTATGAANNARLLWTSDEMEAHPSVQTPLDMTFTNPALQTIDAGQRIKVV
ITARLASTASSARLFWGGGSNYSFFTVTEAPYVADSVTVSNLADYYAGGL
TSVTQGDTNVPMLRFDLYTNVAGGVNWSGGLLDKIGTNTSVLNPLLPVDE
PGDVSFSIYRDADNDGVFEPTDTLIGGPYNFSQLTKQGYSLPTPEALTAT
PRRYFITYTIRKNATYNTTVGARIVDGSYFTVDAAATNGVRNVTSTSSST
PLIQYGGTPVVKNYAADWDAGTSLTNIAETGGPGSTTSTCITRTTAGSAF
PLVGLLNYPNHSCASVAGQNYSNTSGSTQPDFVRLYFSGDGYHSDMLSIK
GRSFTYRLYTPSGGGTVTLQMFYVTSGGVRVNAPIASTYKSTGTLSQTIT
TSLSGQDFSNVPLGARLGIQIGVTANAQIGLGGAVGAQLQVEETAALNEN
VDVGDGFPSVNANVYAGDTSKVIDSFTLSASKAKTVSSISIKGNPLFNST
NIKNVWIYQDNSTGGMLGALDGTDTLIGSTSVITGNVATVSVGSLAIDNK
TKRFLVVVDIGDTPNTNVILNALVSDLAVVTSGTIGENSDSSSANLTILP
TTTVSGGTAEPPGVIVPSGAGATKLDAFNLATNGGVNDTFSSVTVTLSTT
STLPAGKVISDYVARLDIIKADGTSFGHLTSPTQVNNWQVTTTGLAATTT
PTDYYVAVTPKAGQGITYDVKAQVVSVVHSRTTNRLLLSDPSSATVIMDQ
QPPTDPTLTVATGTYHNDIDRAEINLNWTTATDTSGSAVSYVVVRGLGNA
PPPRNCTVDNVKTFPVYSGTGTSLIDKNLDEGISYGYRACAVDSVNNVSV
GTAGSAIASIKNRCTELPSLEINPNASYIKAGNTLGLDVAITSNDTGVCA
ATTYTLSIVGTDIDDSNYTVSTFSGNNFIIPTMGSQYTKLNITAKPGAVQ
GAVKTFQVKVAKSSGGETLHADPVYVTVNKYGTMMHSSLQLGTTKYGIWG
KNYDCATCHSPTATNIKQVKNSIATPTGNRPVVFNILSTASSANVAGVFG
NDHRSGTATTNVCEVCHHNARFHQYSSSKVTWKDHNNNEDCMKCHSHKLG
FKTVAQAGSCTDCHGYPPTIKEQLVVPTTNVLSSYATNAGSHGKHNDRGL
KCQACHSNGNHLVTAVPDKNINMGFKVNGTSFPGWFGQYTTGIMRSLTPR
NGYTFATAPGTTVQQAPGTIINCNVYCHGWDGNGGYNTDPAWTGISQVGC
GSCHAATNDQPPTSGSHHKHASNEPGFGNGIACSKCHGFRNYSTSSAHIN
GNVEWDLSTLPPGTFGLALYRGVDKGNTGAPAPTPPGSYGSCSNLYCHSN
VQSNNGTGPPTSYSTPTWGGTTTCNSCHQAQPNVTGGHPQHAGAGVTGFD
CRICHGNGGDANPLNHANDYINFQFGGLAENTHYSYSSAKVPGSASYGTC
YNGNCHGLRRPKTGPTALTWGPANDAIPLCDKCHTTDPSLKNGFYSTMGP
NGTTSNTDPYVGAHFQHITSMPFKLSSQYDCSECHNKPTGPYTPGHIDSQ
LPAELTFGATASSGAVLTGYTSAQHQPGYNYGAHQCSNIWCHGSGMDSVE
GTGLYGSAVSDGATPNASRIASPVWNAPFLNGTTADCNKCHASPPPAPLP
GYNHWDDDNSRPYQANQCINCHKHVNAAGNGFTKPEIHANGVVDSCLTCH
GLPPTDNSMTNPPINALSAGMTGAHQGHFLNPNIGKRCTFCHYNNSGDMP
SYKLEIGFNAFGGKVRRGTFYGYSTLTNSYSQPIVYFATITSTTVRRTTN
TAKLNTCENVYCHGGGSGAALPPLGGGSNTKPDWELGYTEATCGSCHGVT
GETYRTRGSHGAHVGTLFGEPKLACSNCHGVKENNYHVNGQVEWEFYTSA
KRMNQIAVNDSFKDSLGNVVVPGYKAAGASSFAAKGGTGNLAPSAAYGTC
QVYCHSDVYDHQFKAITWGSGATTCNSCHRDQTSAGRYTGAHQKHTASSA
NGGYGIDCVMCHYGSGAGNPLHVNGTVDIIFNSSVVGPNGVYAPGATEGT
GTCKNILCHVSDATTGPAWNGGSASGSYATGTNKPTCIGCHSGEVGGRTA
VIPQFAGASHHVQGVTMSATYCYPCHMEANADGTANATYHDRTTGKSVDL
VLYGNGTRGTVFTRYTAAGSATRKRTEYAKINNVCIGCHSTKNNATTPFS
ASGDTRTPKTYAWDNSSIFNRYSSTATTLWGKVTGNDTVKKGLNKAFSAH
GNASGNQRGWAFGSYTGGPKHSNTSGAVNNVLCFDCHNSHGTVASGIMTS
YSSATGRYSGGMLKTTVQGVGGYNSTYAPVAGGDSAAPNRNAYNTGASLC
FDCHNNKTSNTSMPWGYNDTFGSNQPIYGFHDKPYFGNYSTFAMTVTYPY
KASNPGNKGGHYGPSSPLTTAVTQRTFANGIKDNPYSAGVSSPINGLCTP
CHDPHGVSKNTTYVSDRNYGVPLLKGTWVTSPYRQDSAPRNTNEARGGST
HSSSYVPITVGSTPRYFIDQNSMQAGTVGEPTTARSWTFTTSAATLQTTA
DTQFAGLCTGCHNKSVLNNTAAVTGAPGSTGSWKAMTRIHNTVDGWALTT
GSGGNVSNKVHAFTCSKCHTPHNARLPRLMVTNCLDAKHRGGVAAGGNPV
EYSKWYQSGAGKGRFPVGGGGFKSRGSAINPGTWFFGKSQSTVQNAAPAL
TLTTQTQCHNTATAGGITYTNYTTQHWNNKTPW
>WP_004512297.1
MGNHVWRPLYIAVALIALVLVARTFLVPKDFGVHERGYMYGWHRKGNEAE
WKAVTVKYRTAAYCKECHADKAESLARTPHGIISCENCHGPALNHPEDPP
TLTIDRSRKLCLRCHAALITPTSGRASIAGINPETHNPEAECVLCHDPHN
PVTREAHAKRDEEAGMLGASERGSEAYPLVR
>WP_004512307.1
MKKTAITIAFVATSAFAAHVFAADVFEFPASMGKVTFPHKMHQEMLKDCK
KCHENGPGKIKDFGKDWAHKTCKGCHTELKKGPVGCTDCHKK
>WP_004512727.1
MKGLIVRYGMVAVVAVLGIAASLGLRAAPTEAAQKSKCISCHEKVTPGVV
TQFLSGKMGKTLDCSTCHGSDHQTEKDVAKVKLPTPETCAQCHEKRVKEY
REGKHALAWVSMKAMPMINHQPSSVGGGDLKGCSACHKVGEKPMADLTRY
GTGACDSCHTRHSFSVKEARDPRACRTCHMGFDHPQWEMWQTSKHGTIWE
IEPTTGRAPTCQTCHMPDGSHGVMTAWGFLALRVPEDDKEWWDNRVTILK
AIGVLDEKGQPTERFEAVKAAKIARLTKEDFDKERKKMIDVCSKCHSRSY
AEANLKAGDDIIREVDKIFADSIRTVKALYDDGILKKPADWKYAPDLLQF
YEAKSAAEQELYLIFLEYRQRAFQGAFHANPDYMHWYGWAKVKEASARIK
EDAERLRAEAKKH
>WP_004512757.1
MTIITAHCRCILQSVASLILLLLFVQVGAAQPSDAAQPPDTCSGCHADRS
KMLRFGFPHLSVTAEEATRQSGMNAACSDCHLGDPTNPGRTAAHRGMGRL
LLVRKKGMLAESVQREAPLKLTGNPMTRIQHQIVRDGKVVIDPNVTLILY
QDKRRDNLSQDFGVMEKTCGACHAKEFSEFTQSTMGRNAKQSRYQSWTDQ
QRGPHNCGAWFNGNYERISTNTAVPFSREQSALNQRSCNTCHVGCLDCHY
DPQPTDPANPKRGIHTFNRVPKPESCYGGGRGQICHAGPEERRRGAGYFG
GSYANPEGMEPDIHQAKKVGCLDCHENSGSKSGLGHGMIKRQGRCDRCHE
RQVASHKLTLHKTLSCEACHIQNISGYQGTFWGPGKLAGSNTPFFKYKEY
YGIMKEPILIRDQNGRWIPVKPFPMAVLNQKESALKPGLHWRWPKELPDL
QRTDDAYGYVGLFDGLPENNRALAWIQMDKVSHKYGKSRPCASCHELPDG
EQRQHVEWDFTDAGALPFSGSHVVVAGKKGLSIRDMKSEKIDVLDGYRLS
SLAPWFYLKDRWQIEGDFSLPSIKEQEFYSRAKGDVAKARQARVVH
>WP_004512832.1
MKRRILMTLAALALMGMASSSGAAPSGTVKGIKGSPHDLSFTTPGTNQTD
QVCVFCHTPHNAVQAVPLWNRNASTNTASSFKLYTSSQTFDMKPNPSRNG
FTADSISLFCMSCHDGSALGGSMIGAEPVGVSNNALIPNGGDTTTAASKI
VGSANFGTDLTKSHPVNFVYDSTKDAGIVANATLLAGKKFPLFKADGVAN
NLECASCHAVHGQTNTTYNYPKFLRSTMAGSALCLGCHIK
>WP_004512834.1
MSRRGITGVVTAVFLGWAAVAFGGVSFIYPAPNAWVENSNHLILKLNSTE
VTGVRIGVNGVVSDLLVVGSPEYRRAFQDFLIVQPVWDRGRNEVTVETFI
GKSRAETAQASVYFAPGAKASDIPPEFKANSFHQPDLEARCVGCHDMAPS
SDKSLSTLAKENPCIGCHRKMLDVKFVHGPAGTYSCGYCHKEKATPKYVV
TKREAPLCNECHGDKAAEFAKRKYIHGPIAGGMCEVCHDSHGSANYGQLK
APINELCLSCHESIKKTPHVVRTTTGAGHPVSGAKDPSAPKTGREMSCIS
CHNPHAGDARYFFVNNSEDRLLLCQMCHNK
>WP_004512835.1
MTASPLFLSVTAAAFWLLLTGGFAAASSLPGVPDGCNTRCHKSKVREAFV
HGPVGSDDCISCHNPTGLEHPKQRGAFRLVAEGAKLCSVCHEGKADKKVV
HPPVAKGACLDCHDVHQSPYRMQLKADGAALCFGCHDEEKFKATHRHAPV
AEGSCLGCHDPHQSDNRALLKGSGAGLCFICHDKKMAEGVSIHGPVAAGG
CTDCHAPHGSPFYKILKNAFPEQFYLPYAQENFALCFDCHTKDLAQDKRT
DTITGFRNGDRNLHNLHINKPDKGRSCKTCHDPHAALQPRLIKERIPGFG
TWEIPIRYTKTDTGGTCVAGCHKPKSYDRLRAVRNP
>WP_004512838.1
MKRIIASLALSVFCAGLAFAADELTFKAKNGDVKFPHKKHQQVVGNCKKC
HEKGPGKIEGFGKDWAHKTCKGCHEEMKKGPTKCGDCHKK
>WP_004512864.1
MTTLRSATLVLSILLVFPMVALAAAATEDGCIGCHGDKNISGKSGSHLFI
DPGQYKKTSHSIIGCTSCHESVTSNHPNDGIRPSRATCKECHSPVHQEYA
ASLHANNAACADCHNPHAVKPPAMTSARDMNAMCAKCHETAKMVNVHAKW
LPQADLHIDALPCITCHTGSQNYVITMYIEKRLGTKEHSDFKVASFDELT
QLVPGDKDVKALIDTNGDNFISLAELRSFNRNSKHDDMRLWGMMTPEKVT
HSYQILDNRWDCTFCHASGPRAMQTSFVAFPEKGGTYTRVAVEKGAVLDV
LYGTPDFYMMGSTRSTALSIVGGLIVLGGMGFAGVHGTLRFLTRKNRKEH
>WP_004512866.1
MRFRFTLPLVACTLAVAGLAFGISIKDVVFTTKDAGKIVFSHKVHIGKKG
IENNCKACHPAIFDMKKKVTYTMADMEKGKSCGACHTGKDGVFPLKDCAR
CHAVKEITYQVKSAGPTPFSHKKHLAKYSDCGACHPKLFKAGHNKPVTMA
EMEKGKSCGACHNGKSAFSVNECARCHLVKEVGLTSKETGKIIFSHKLHA
AKRKCGECHNKLYEAGRNKPVGMAAMEKGKSCGACHNGKGLFDVKQCAKC
HPVKAVNFKVSGAGPVKFSHDVHLAMYSCNACHTKIFKAGRSAKVVTMFE
MEKGKSCGACHDGKKAFSVREDCVKCHDM
>WP_004513049.1
MKTKLHLSALLVVMVCAGCGGNGAGDPPAAYSLIAWNDLGMHCIDNDYSV
FAILPPYNNLHAQLIDRQTGKQVTAGVTVTYTATADTRGSINSTSKGKTN
FWQWVSGLFGVTLPVDTGLTGNRTPGTAPAPMSYDPASGFWKADGIPILP
HDDAGAPNYYPMVKVEARDGRGVLLATTYTVLPVSDELACSKCHTSGIGD
PMAQPSPDWVFDPNPVRDWRRNILLLHDTKNGANPLYATALAQKGYLPAG
LLATSDAGTPILCAGCHPSNALGTTGVAGVKQLTTSMHSWHAVKAMDDAT
GMPLGQTMDRSGCYYCHPGSTTQCLRGVMGNAKNPDGSAALECQSCHGSM
NVVGGAGRAGWIDLPKCQYCHYQAPDGTYVRDTSAFDVSGNFRQTTSIFS
TGQALFKVGATHGTMQCEACHGSTHAEYPSSEDNDNVQSINLQGYAGTIA
ECVVCHPQGFPPSAAGGPHGLHTVGAAWVDTHGSAAKADSQACTVCHGKD
YRGTRLSRTFTARSFRTTSTGMKVYAKGDMVGCYDCHNGPGGK
>WP_004513360.1
MLNTISGIFTAAVVTTGALLLSSCAELKQDRPLLPVREYERMIVGRLDAE
YVGTDNCVSKCHKHEKIADDFRHSLHGEQIKPETGLPLVNCESCHGPGSL
AIEKLGDNVEENDEKKVKCDTSTFLDIHNLPTPAQSLICLKCHAAASSPT
LAHWTGSVHALNDVGCFDCHKLHRSPRQKVTREETAELCYGCHTEIKAEN
SLFSHHPIREKKIACTDCHDPHGSVQPHLLKGSTPKELCTRCHMEKQGPF
AFEHGDVTENCATCHSPHGSVNNHLLNAAMPFLCLQCHGGHVVTLMPNDP
VDKRLFNNRCTDCHSQIHGTDIPAGANNNRGNFLR
>WP_004513675.1
MKSHVWRPLFVALGLVILILVARVFVVPADFGIGERGYMYGWHRKGNEEE
WKKVTVKYKTKAYCKECHGEKVESIGRSPHGVLQCENCHGPALDHPKDPP
TLTIDHSRKLCIRCHAKLDTPSSGRSKIRGIDPETHNPEAECSLCHDPHH
PNLEELKRHE
>WP_004513881.1
MERKIHAAAVVAILILGAGAASAIETITFPNRIGQVSFPHKKHQDALGQC
RGCHEKGPGEIDGFDKVLAHGKGCKGCHEAMKRGPVLCKGCHGGG
>WP_004513882.1
MKQLIAAVALTIFAAGAAMAADTLTFPAKNGNVSFGHKKHQQVAGSCKAC
HEKAPGKIEGFGKDWAHKTCKGCHEQKKAGPTKCGECHKK
>WP_004513890.1
MALRKTAGYLWNPISLIGLLLAFVGTGLIIAFLAMEMITGVEHPYIGLLT
YFAFPGMLIFGLILVPVGAWMVRNRRRKEEEDIPPYPRMDFNDPHKRRLF
IFFVLASVIFVLIVSVASILGFEFTESTTFCGELCHTVMTPEHTAWKNSP
HARVKCVECHVGPGAEWYVKAKISGLRQVWAVATHSYPTPIETPIENLRP
ARDTCEHCHWPEKFYSGRQKIFYHYAPNKENTPREINMLINIGGAPKSPH
AKGIHWHIGTEVYYISRDKKRLDIPYIAVKQKDGSFVEYMSTETPLTRDE
IAKAKKRLMDCTDCHNRPTHIYKSPGQEMDEHIVSGLIDPALPYIKKIGV
ELLEKPYKTQQEAFTAIAAKLPEYYATNYPEVSKTKAAAINQAVTQVKDI
YSRNFFPEMKVSWNTYPNHIGHFYTPGCFRCHDGKHKSIDGKKTISKDCN
MCHTMISQTQENIPAGKQVKDFVHPVDIGDEIHKTNCSDCHMSGGEDVPG
GGKH
>WP_004513940.1
MYGNSVRRLLLGVCLLTVAAMLYGCGSSKKEGAGAGTAQATPTGNIQSSV
QSVNTSGPLPVVTFTLFDENGNPLDPTSLPANSVRFTMAQLGADGYYKNY
IPTTTATQPGYDSGGTFATVSPGIYTYTFKTDIKDPTKTLGNLAFDPTLT
HTVAAQITRTVTSVSGTSFQQASNPYLNFRPDGGAVTATREVVSISACNE
CHGSLGLHGGGRRDIALCIVCHYPGVIDPQTGNSVDMKVLIHKIHMGEKL
PSVAQGVGYAIIGFGNSFNSYSTVGYPFISGDSRITGTPIECTKCHKQGT
DLVGRTFGKDVDKWKGAPKIANCTTCHDTTTFDGSATLTVNNPRSGDTAP
NPVTITSAPHSGGNATDAVCAGCHIDSTPTDQYTLSVVGAHTILEKAPSY
YTGINFQIINVANATAGNAPTVTFKITKDDGTAISPAAPSSFSLKFGYFT
QLDYLNNGLANYGQPLSQATTAATANGDGSYTISFATPIPVALTAGVGVI
GLEGRIPYTTPKGTYNVGGTAVQWYFNLANGARITDQSLHRRKVVSVEKC
NACHSRLSLHGANRVNSIEECVICHNPNATDKGRRVGGPFLDGLAERTIN
LKDMIHSIHTGEELSVKPYVVYGFGNTPNIFSHVRYPNDRRICTACHLDG
TFGLPLPTNALGTTTATGANPLDNSDDTKIQPITAACTSCHDGAGTATHI
ADKVVGGAETCVQCHRTGLLVGPDFAHTPVR
>WP_004513942.1
MKKWLIALLLLAASTFSVQMALADKMSHKEYASTPIADCNSCHKGEGVAP
NHDTDWLRGHRVLAGKAGSNCYQCHTQQFCLDCHKGGGIDAKLSTRNYQR
DYVPKSHRTDFISIHPIKALDNPQSCNRCHEPSYCNECHSRFPKGSLRIK
SHLRSGTTQTFIWNSEHATEARRNLQSCQTCHPDGDVCLKCHATSGKGGT
GISPHPRNFKGGNIIDRSDRSCRKCHTL
>WP_004513943.1
MKLSKSLTLLLGTAAMVGLYGCGSSNRESAIDQQSASFQASAGCISCHAT
NKTSPVTGALIVEEWKKSAHNTRSGAACTDCHTNSGHPDGGTIVKAVQDT
QCATCHTVASLAYPHFANYTTSLAAQYVSQTDAAGVQCRQCHNPHDTTSL
IQYNRDWAESGHGSVEYVAGNASASSVNSHYPWTTASRDACAKCHTTSGY
KHVIAGGTAPFLSNNKKNEAIMCSACHSDYSWARRTPGAQTLEYTYAAAA
ITLDDAGDSNLCLVCHSGRGNMQSARPTRNGSTFHHAVAGAVLFSAKTHV
GYEFAGQNYVYAGFKHDTIGMTDGSGPCVSCHMKSTKGHTFGVVTKDSNG
AITAINTIATCNACHAGTYALTPAKLEEESAGYQQAGNLLKAKLTAKGIV
IPSSGTTAYIAGLAANDYGAWQNSFLTSDEPGGYAHNRKYVKRLIFDSLD
WLDNGTFDGTITLSPADVAAYPEAAAWFRADATTGVAARP
>WP_004513960.1
MKKKILLSAGLAVTAILGFAAVNWAVVPPPPVNQNGGIYDTTFSALTRAD
CLQAAPCHVSDTVVVPRHHNLTLPPRQLSCYGDPTANPVTGCHQLVPDGA
GGFTFADFRDCLRCHSKTPHHITTQAQQQDCKFCHGSFIDNPLDGHTIPT
YAKSSVTPETKWRGNNPTSPQNYGGCAACHQAAVASPTVGPKDIKSNADN
HHGTGLGAPTSTTGQPIQVGDCTWCHGGVPGDVNFLDIRTCERCHGIKSL
HNIENPSGAGPNGSTLGTNVVPGAMPLGYGHIGADFDCWGCHGTFKKYAT
DPSPAGAVVPFVSDLSTRVLIANQSNALTITGGSFTNQSNGVDFTSSVTL
TNGSVTVNVQPTSITVSEIQVNIPALPVGTYDLLVVKGDKQSNLTRVAVL
PLLTIKSASVSGGTVTITGSGFGDAPATDVNTGLGLFAADGSQIPVSFWG
NGKIVGSSTAVKAGSTVTVKTLYGPTSALVTGAGKKAKR
>WP_004513964.1
MNAVRRIRLFAVAGLTLAVSLCLGAGSPVKAAPAAPKLVQDDCVKCHAKP
PADIASAGAGHKKITCFDCHAGHRPASQNNIPKCSQCHTGKKHYELPNCL
GCHKNPHTPLNIILSGNLTEPCLSCHTQQIEQLKQFPSKHSKLFCSTCHN
VHGKIPACTQCHKPHYAEQTAGDCKKCHKAHQPKNVAYGKEIPNKDCGAC
HKKALDLLTASQAKHKSLACVYCHQDKHKMVPACQSCHGVPHPAAMMSKF
SKCGECHNIAHDLNHWSSPAKAEPAKAAPAKPTMKKKKK
>WP_004514005.1
MRRLNPVAPLIALAAAATLFVLGGCAPEKAQPVKTVQIPDGEVDPAVWGK
AYPTEYEMWKKTEEPEPPGKSKYKRGFDADHVTYDKLSEFPYMALLFNGW
GFGIAYNEPRGHANMVRDQLEIDSARLKSGGVCLTCKTPYAPKLEKEMGI
DYFKTPFKDVLAKIPEKHKTLGVACIDCHDNKDMSLRISRGFTLGEALKK
LGVDQAKLSRQEMRSLVCAQCHVTYNIPKDADKKSIGVYFPWQGSKMGNI
SVENIIKQIRSDASVGEWTQTVTGFKLGFIRHPEYELFSNNSVHWKAGAA
CTDCHMPYTRVGAFKVSDHRVMSPLKNDMKACIQCHTEKPEWLRDQVIAI
QDRTVSLMLRSGYATATVAKLFEKAHAAQAQGKQIDKALYDRAKDLYEEA
FYRCVFIGAENSVGFHNPTEAMRVLGDATAFATKAEALLRQALAKAGVDV
PLTVNLELNKYLDQRGEKKLTFDPKVEIKDPYGVQVRF
>WP_004514006.1
MGLPGTGNQAIYLAIGVIVAAVALFVLFGPPKLLAKSDTPDFCVGCHPME
NEYEAWIHTGAHRRVKCVDCHLPNENLAVHYIWKSIDGAKDAIFFYSGHV
PEIIRLSKHGEEVLQKNCVRCHDTTVTHIDTERQCWKCHRRVSHTRSGAM
ETL
>WP_004514007.1
MLMSNVKRWAAVTAFTAMAAVGTGCAPKKVEQDKSASVADGTIDPAGWKK
AYPAQYELWKKTEEPTPTGKSRYKKGYDEDGVFYDKLDEYPFLALLYNGW
GFGVEYKEPRGHAYMIHDQFEVDPARLKAGGSCLTCKTPYAPELQQRLGK
DYFSKPYKEVHAQIPKEHQMLGVTCIDCHNGSDLSLKISRGFTLGKALEK
LGVDRAKLSAQDKRTLVCAQCHVTYAIPKDGNMKSTDVYFPWDGSTYGGI
TIENIIKKLRSSPANGEWTQGVTGFKLAFIRHPEFELFSNNSPHWQAGVS
CADCHMPSTTAGNQKVSDHRVMSPLKNDLKACAQCHTETPDQLRGKVYAI
QDRTMSRFIRTGYATATVAKLFEMTNKAEAQGKQIDKTLYAQAKDHYEEA
FYRVVFIGAENSVGFHNPTEATRVLEDAAMHAGKADGLLRQALAKAGVTV
PAKVDLELEKYVNNRGSKKLMFKPEHEIKDPLAGK
>WP_004514056.1
MNLRSISIACMLFLACILPATAKETKEITFKLRNAEPVVFSHDYHLAKYN
NNCRICHNTLFNLKNRKRYTMLEMEKGKSCGACHTGIKAFSVADDAECVR
CHKGKPRPVVFKMKGATDAVFKHELHVPKLGGKCRTCHSNKNIVGARKVT
MAQMEKGKSCGACHDSKKAFTVSGNCGKCHQGMAPPKTVAFKIKGVADAA
FSHDFHLGMYKCADCHTKLFAYRAGAKHNTMADMEKGKSCGACHNGKDAF
ASTGDCGKCHPGLKPAKLTWKTSLGEAFFDHGFHLGMFKCADCHTKIFKY
KKGASSATMAQMEAGASCGTCHNGKDAFSVKDDCVKCHNM
>WP_004514070.1
MKRTSRLAATLFVCFAIICAAVAAQATSPVFPVDREFYPYYPSLIKWNKS
SVPFNAPEVCGGCHEKQYKEWNGSVHSLAFKDPVYQGELNKAVKAVGHDI
ARQCEGCHTPIGVVTGEVKAPGLAGLSAIALAGVSCDVCHSISGVTHQQT
PARVAENGSFIMTPGVETTSGQALIKRGPIPNHKECGGGFHQCEESPLHL
QANLCASCHQVYHYDDHFPIEATYNEWIAGPYAQKGIMCQDCHMVDVQTF
KRTADQFVKPERKEYKHYFSGANYLLTYLASGAAKKAGDEELAKSMMNQY
EMAVERLKSAADLELFPIYHNGKLDELKVRVKNIRAGHNLPTSLTNVRQM
WLEITAKDENGKVVMTSGTLNPDGSLSEVARNFASDGMTKDFHFTVDPWS
LVSFSKHDTIPPKGYRETYYGLHFPAGLKKVTIEAKLRFRQADQKVAEAL
LAAVPKDINLEQTYGLKAVPPLPVVDMAVKQVTVDTSSAS
>WP_004514105.1
MLSKVFRLVPALLLLMAVARPAAAESGMAIDPATCLGCHSNKVSASAFAA
SVHGKNACTSCHVEITDLAKHMKGETKVHKVRCERCHKKENSEHYASVHA
QKDVMCADCHTDIHTHTYWNKDKRKVVAKCIQCHDKEAGYRNSIHGKSVA
GGNMDSAACNDCHNLHAIKPLGDPKSKENREFHTKVCMKCHADEKMMERN
NVVTVAVETYMESYHGKNYRLGFPEKVAGCADCHTAHGVLPAKDPNSSVN
PQNLVATCAKCHPKATPLFTKFYAHGSHDRVKYPILFYTFVAMTGLLVST
FAVFWVHTLLWMFRGFVENREKQQALIQGHEEHHVPDGHKVYRRFKKRHI
FLHLLVIISFLLLSLSGLPLKFSDQQWAKFMMDHIFGHSANAGRIHRLGA
CITFVYFFSAILLSLHFLFVRKDLKGNWLQRMFGPDSLMPNFRDIKDVAG
MVRWFLFRGPKPTFERWTYWEKFDFIAVFWGMFAIGGSGLMLWFPEFFGS
FLPGWMFNVATIVHSDEALLATGFIFTVHFFNTHGRPEKFPMDFVIFNGQ
IPKHEFLEERGDQWKRYEELGITEQFAAKKTSGVAYDFIVKAFGFCAVII
GISLTVLMLFAFLSGGSH
>WP_004514151.1
MQKKKILVVSLVVCAVVTLVFLSLPKKGVTATNTGWKVMVSNDLGIHCTC
PDSSLISILPPANTLRAQVFNGSEIVTDPAKIRVEYSVPFADQLMTDPQY
LTYLDNANKMYPTQEGWAKVSRTNPVSIVGTPLKSGKFVSKPEHNMWVAE
LIPVFPPKQPAGGEGTFKDAFGDIRQAFPKVTVTVKDAVTGAVLAQNTNT
TTPVAFANCCTCHREIYKDKFGQYPANPLDSFRQTMLAPHDLKHNTDLLK
LTQAGIPVRCSRCHMDPAVGGKTPGYPLSLYPAAAGLRLPIPAKTMTLSM
ALHQGHNLKNEFHTRYAALGFKESCEACHPGKETVGCMRGLHVNMTTASG
KKLDFNCSDCHGDLNMRFATGQLLDPWSYRTLPRCSNCHKSNIGEWTNAQ
IEKYGKIQFGGAYLNSRGHADNKILCTSCHGSPHAEIPSKISWENIFYST
FNGGKAAPLGKCYGCHTDAGYSGWGRPPHGMSDNLAP
>WP_004514412.1
MKQGVNRFGRLLVSVALLGWATASAGFAFAAEQTSGATEMGKRSSSPVAT
VQIQKQPELYAVEPPPLTVTQCGQCHPGVFQDIKKDGGRHAFTCQNCHKS
FHSYSPRKNNWDQIMPKCSDCHSPATVAHAQVFTQCAECHSNPHSIKVMP
MSQKLLASCATCHAGPPADLKQFPSKHTKLSCADCHTRHGLIPSCNMCHK
PHYEGQDFKTCASECHPVHKPKEISYKKDVGTRTCGACHEGVYATWTKTP
SRHGKVSCALCHTKHGFIPQCTDCHGLPHSKQLHERFPKCLTCHQDAHNP
PVRQR
>WP_004514414.1
MKKGMILTLLATGLILALLAACASTPAYRLPAKHPNIYELGDRREFCTKC
HGYKKTPVDFERYNHTPLFTESHRLVAYQDQRICALCHEQSFCNDCHVTH
TELKPSVKNQTENYRRMQHRGEYLSRHRIDGRLDPTSCYRCHGNPQSSQT
CRPCHG
>WP_004514497.1
MKRLFIPAMLLLLLPVLLFAKDYQVVTFKTDTAGAINFSHPVHLKALGNN
CTLCHNKIFTIGTKSAPVTMKEMEAGKSCGACHNAKRAFALGECTRCHVT
KEVPVDIPNFGAVIFSHKFHLGLGAYGCADCHNAIFGARTDNPHITMKEM
EGGRSCGACHDGKTAFSVKGDCTKCHTVRDIPFAADATFSHAAHLGFGHV
CGDCHSKLFVAGPKSKRYTMLEMETQQSCGGCHNGSTAFSVKGDCGRCHT
AVRDVTFAKSDAFFSHKIHTALLGCGSCHSGIFVGGVNSRRYTMAEMEKG
LSCGVCHEDKTVFGVRGNCDRCHVKTRNVSFKTGAAGTVAFRHDFHRQMY
GCGDCHNGIFTAGAGRKSFTMAEMGQGKSCGACHDGKTAFAATTAANCGK
CHPLRDVILPHDARFPHVKHLESQTCSDCHNGLFLSGPGNKRWTMAQMEQ
GNSCGACHDGSIAFTVKGSCGTCHTSTVEVAIPVRQTGVTRFSHTFHAGL
HGCTDCHNGIFGAGASARRHTMADMEKGGSCGACHDGKSAFTVKDNCTKC
HPVKEISFKEPGALFSHTFHLNAYSCADCHDALFKPDSENRRWTMADMEK
GKSCGACHDGKSAFGVAGACEKCHPATKGIKYELPGDVGSVLFSHKSHSA
KGYGCVDCHSKIIVAGAGRKSHTMKEMEQGQSCGACHGFSMAFSVKDPIH
CEKCHQRLY
>WP_004514542.1
MIKILFTGLVAGAVMASAAFAKDHPGREYMEKNGYKGPETCEVCHPGKAK
EFLSTVHWTHASKVDNVENTDPTREYGMKNRIYTMCNGNDIVNNLKEIPK
IPDAKGPKFSGCNTCHPGNHVSDVGSTGPEAEAAIDCLLCHSREYDYSKR
KPFKDDQGRVVLGQDRSVKAALAIAKPTVKNCMTCHEAAGGGVLVKRGFA
FTKENDVHAAKGMVCVDCHKAKNHKIPTGFDPNNWAHDGVRVACTDCHTE
TPHKDAEYNRHTARIACQTCHVTRTGGAFAKDFTKWEKLSSGYYEPTTLR
KDANETVPVYAWYDKTVANRPDFIGPKGSRSDKASRIYPFKVFQGKGFFD
RKTGKLLSMDFAPPMANGDTLAGVASAAKILGIKQYDPVPGWQTIMFGSN
HLVTKKNALTCNNCHAPNGVLRFKELGYSDDEVKRLTSPELYLQKMAEKQ
REEW
>WP_004514731.1
MKRIGITFIALLALAAPAMAGHVATIGTGTCGSCHRTNLVTQHGGFVATV
CQTCHDSTVAAVKDTIATGVAGQPYTCSNCHGAETHLSKHGDYAANFAAY
NGVEPVTSGIWTAPSSYTKVTPATKEYQVCVKCHSSNGLGSTTNSVSGVT
GPSGLLLTDQAMEFSQYNRSGHPIVTGLNNYPNSPAPKALVKTQLSSPWN
VNMGKQTMKCFDCHGADGKLVGVGRDWPYNSATGQLWKLGDASNSKLFCK
NCHPLVNTNNTHSESNHSKYPCVYCHTRVPHGGKVSRLIVTFTSGLPSRY
YPDGKGGGTPSLQDKLLRYTKATSASRYDTPSCDADCHGSHQNTTGEAW
>WP_004514788.1
MKRIVITTAALLAMAAPAMAGHTAAVGQGNCSYCHKVNLVTQHGGFAATV
CQTCHDIPATDGMATAVKDTIAAGVAGQQYACSNCHGSQSHAQKHPGYAA
NYSTYNGVEPGYGTTTWTGATSYTPATPAAKMYQLCVKCHSSNGLGATTN
ATSGVVGPSGLNLTDQAWEFSPTNRSAHPVIVTLNNQTGSPAPRALKTTE
MKAPWLNVGNQTMTCADCHDFVDTGIQGAGITWSLKGTNKAWPYTVAGVT
TGTFQTMNNNSMSFCWNCHNFSGAGEVHTTGDHSGVKCIDCHIRVPHGGK
VSRLIGTATPGLPARYSGDGKGGEMPHVTAFKKAASGTYGTSSCSTNCGE
HGSISGGETW
>WP_011365648.1
MKIVSKTSAQFLFVAALGAGALTAFQLKGTEALAYPAYFTTNCAGCHAAP
VAATCNGCHHHGPVSLKGATNKTSYAPGESVSVTISGGSQSGWVRAILYD
QNNQQVAISSGNDSGMGHSTTFPATLSAPAPTVPGTYTWKAAWFGNSYDS
TNPTASAHGEVSVNTNSFTVVAPVDTTVPVVSAFTLPATSTSLTVAVSSF
TATDNVGVTGYLITTSATAPAASATGWSATAPTSVTAVAGSNTFYAWAKD
AAGNVSLAKSASVTVTLPDTVVPVVSAFTLPATATSLTVAVSSFTATDNV
GVTGYLITKSATAPAASATGWTATAPTSVTAVAGSNTFYAWAKDAAGNVS
LAKSASVTVTLPDATVPVVSAFTLPATSTSLTVAVSSFTATDNVGVTGYL
ITKSATAPAASATGWTATAPTSVTAVAGSNTFYAWAKDAAGNVSLAKSAS
VTVTLPDATAPVVSAFTLPATSTSLTVAVSSFTATDNVGVTGYLITKSAT
APAASATGWTATAPTSVTAVAGNNTFYAWAKDAAGNVSLAKSASVTVTLP
DTTAPVVSAFTLPATSTSLTVAVSSFTATDNVGVTGYLITTSATAPAASA
TGWSATAPTSVTAVAGNNTFYAWAKDAAGNVSLSKSASVTVTVAPADLTL
TISALANGSYTNKGTLNISGVAIDAAGIKSVTVNGQTVTVNPDGSFSYAL
SLQSGANTVTVVATDNAGTQKTDIRTITYDPAAPVLTVSAPADNSTTTQS
FITLNGTISETSTVSVSVNGSAPQTAAISGNSYTATVYLVKGVNTISISA
TDLAGNITTAKRTVTYSGVSNNLALAVTFPNQDITTKYPYLVLKGTVVDN
EKVAVKIIMDGKTYIPVVDDGVFMQRLVFTTPKLYAITVIATDAAGNKST
VTRNVIYRPGYDHDDD
>WP_011365688.1
MHALKPRGSTRNGWWGKVILVVALLLGAGFVLFHHGGRLSLAATSGPNAV
ATGTTSGWTGATNIYTQNSTYATYAGSSSTAYLLGTNYGFAIPTGSTING
ITVDIWGFNSNTTTANRMIKISLTKTGNSTVAGTTKTGVTLPTANGQVTQ
GGAADLWGTTWTAADVNSANFGVIIADNDTTIGGTLSIDYVRVTVTYTPP
TTLGNGATGTNATVCPGDALQKLDGFSFTTATGTDSITALTVTTTNGTAI
AGMSIWDEAGTTQYFTTVNNPGTNTWSFSGGTPIPVDTTVKNYKVLVTYK
DHPTAPAGSTATTAAVTAFTPSTGVAAGTDTADTTLTLDNVPGTAAVWGT
NTGGVASVTLNWTLGAAGENVVIVRYGANTDTTMPVDGTSYTVGSSFGTG
GTVAYAGSGVTATDTVQAGTYYYRIFEYDGCFNYAATAPWSTAVTATPQN
KTVAGSASAMWASPTSISVMVGYTNDDNSNNNITIEYSSVSASTGFVTAV
TTPTHPAVPYQYTIAGLTTGSTYWVRVTWNDVDGVLGTSPTVLPSIVLTQ
YSPLLHNSAILGSNKWPSGWGVTGGKYGAFSCTTCHTMKSANIKRVRTSI
TAPFGNWSSSGTPSVSVSFTNLTSMGHDDDNHTTSNRVCEVCHNRNKYHN
YNTTKNTGGKSHNNGIDCVGCHSHNIAFKGEESKGGKACTNCHNSGKFAS
ALKGSNGYHHYLQNTDSITYGTIAQPALTGGATDTNRSCLMCHVDHDIFR
PDINLNAGSGRAKNLRADISTTPTAADTTSYANTDFIPDATKNGGICISC
HRTAQTNLGYTQPDGSQRKPAIPYPDTVQNQIFVYMSSAHNYTVSSTFSG
TGTNSFVANCSKCHNDTLNPKSGYNAQGTSRIKFGNHTSSIPQMLTTFGA
PVTSSQKADYCFKCHGNVAPFSTTTPNINVYLSTPRYDWYSTSLMTARTK
NIAADFNDAALTHKHQVQLAAYVDKHHAGETRAELSANKHVTCDDCHNHH
GSKKGLHIQAGPRNLSPALKGAMGVTPPTWNAWSTARAAGTTVVWPDALV
PASEEWQICFKCHSSYNTNQAGWVGTNYGGADLAIQLNPTYKSGHAIIGN
SRVPADSPSNFAAGTPWNKNSIMTCTDCHVNSNTGANDPKGGHASANPYM
LRGNYQPTLASTVDMANHGPAEMCGLCHNPLSYGISSADPTGTQGSSGYS
SGTNNLHLEHAFRQGISGYKCSMCHAANIHGSPRQSMFVLKTDPAPYMVG
SDHVGSFTRKANKTYNGSECKGGIGACSAGIHTP
>WP_011365692.1
MYTKLKKLLPTLMVAGAMAVAMLLGTGASNNAMALTTDDCRGCHTPPLPD
TIATMHHSRANLNGYACDFCHKTVSNGSGGFVLLDVYNCGSCHALVDHAA
AHDKASTAPDCAQCHSLGMVNEHLTRTSTCSTCHNSTKPEVQNTITIGMG
PAGQPVNCLNCHISINHIAQHDKAVPSAECVSCHAQGVVYEHLNRTSTCA
TCHQSTNAAVVKAIADGRAGITVNCVSCHGVVNHIAQHDKATANVDCAQC
HNLGVVNEHLSRTSTCATCHSSTVPAVQQTIATGKAGTVVTCSNCHVSVN
HIAQHNMVVTPADCAGCHTQGVVYEHTNRTSTCATCHQSTNATVQKTITD
GRNNIQVSCANCHGTVNHIAQHDMAQTAAECAQCHTKSVLDEHLTRTSTC
ATCHSSSRVEVQNAITAGRAGTVVNCVTCHGQYNHPTAHTGKVSAPYADC
NTCHITNLTDLHAQRGFQCAACHASTNTAITAAVQKGLGGQPVVCADCHN
AIGGFGNHAGQHDKISLIDQTGFIAAHEEKMVYCTACHTSTNATVVKVIN
DGMAGIQQSCNACHTVAGNNLPPTANAGADVTVGVNQAVTFTGSGTDPDG
TIASYAWNFGDGTTGSGASATKTYTTAGTYTATLTVTDNAGATASDTVIV
TVQAAPTSSSVFADQVLSMQRLYSVTSSDSNSSDVTANFRDGNTTDRYLL
QYGSSGSNYVIAMKLNRDALTATKVVLRVYVSSISSSRTLRIYPYQSNGT
SVNTRYYTSYSTSSTGWKDIDVTSIAQRMNGYGWMKFRVAPSSSSLYVAE
GAFQVQ
>WP_011365693.1
MKTEDGSERGRLTVFALLALFLFVPIMQPEAHALVENNCRGCHNDAQGKT
ADRHHALLSLGKQCLDCHQMVGPSGSQTPVVVRDCIACHGDLIHQGRHHQ
LIAERGKQCLDCHQIVVDASGANTPVVVRDCSVCHATMNPKTNHNNAMAD
VSCAQCHNLGVVNEHLSRTSTCYTCHSSVNVTVQQTILSAKTGVVVTCTS
CHVGFDHVAQHNMVVTPADCAGCHTQGVVYEHTNRTSTCATCHQSTNATV
QKTITDGRNNIQVSCANCHGTVNHIAQHDMAQTAAECAQCHTKSVLDEHL
TRTSTCATCHSSSRVEVQNAITAGRAGTVVNCVTCHGQYNHPTAHTGKVS
APYADCNTCHITNLTDLHAQRGFQCAACHASTNTAITAAVQKGLGGQPVV
CADCHNAIGGFGNHAKQHDMVTLNSTTGFIAAHEEKMVYCFTCHNNTNAG
YQKAINDGMAGIPQTCTSCHAAYGNQPPVANAGANVTTTVNKAVTLSGAA
SSDPDGTIVSYAWTFGDGTTGSGVSVTKTYATAGTYTVTLTVTDNAGASA
SATTIVTVQAAPTSSSVFADQVLSMQRLYSVTSSDSNSSDVTANFRDGNT
TDRYLLQYGSSGSNYVIAMKLNRDALTATKVVLRVYVSSISSSRTLRIYP
YQSNGTSVNTRYYTSYSTSSTGWKDIDVTSIAQQMNGYGWMKFRVTPTSN
SLYVAEGAFQVQ
>WP_011365743.1
MRKWLMFTMLLAMAALYSRQATAERKENHKDYASSSIAECSSCHKGEGVA
PNHDSDWVRGHRLVAQKPGRNCNDCHDQAFCLDCHTGGGIDTSPSNQTFR
RDYKPKSHRSDFLEIHPIKAMDNPQSCTRCHSEQKFCIECHERFRANDLQ
FQSHRRQFSDIQLSNVGPKHEGFSATQCQSCHPGGMLPTHKWSADHAVEA
RRNLQACQTCHSEGDVCMRCHSARTGLKVSPHPRNWDSVKGNYRDKSNGR
SCVKCHDHF
>WP_011365920.1
MEKAVSRKLTLFCVICGLAVLVLMGATVIRDGEREWKHYQTQYREMLLKM
IKKEDNPTFYQRVEEMKPEIRQIVVDEWKTVDRCTTCHLGIEDPLFANAK
QPFTTHPNPELLKHHPVDKFGCTMCHGGQGLATTYNGSSHQPIDNWPITL
VSKGLMQSRCGYCHKDFEAIKADRLIKGRELYKEMHCAGCHQIDGQGGNV
GPDLSNFADKDPSNFSYESIEGPHSKQTWVIEHFRDPKRVSPGTPMRTYA
MNDDQIECLASYVLSLTQRGFSRPYSTKVKADFVPHKVDEYVPEPELSDS
ADDAESN
>WP_011365926.1
MRIISKTSVFFAFAMALATFQLWRGEAQAYPAYFTANCAGCHASPVVATC
NGCHHHGPVGLKGTTDKATYAPGEAVSVTISGGSQSGWVRAILYDQNNTR
VAVSNGNASGMGSATTFPAVLSAPAPTTPGTYTWKAAWYGNSYDTGNATA
AAHGEVSVNTNSFTVVAPADTTVPVVSSFTLPATTTNLTVPVTSFTATDN
VAVTGYLITKSATAPTATTAGWTAAAPATVSAAAGKNTFYAWAKDAVGNV
SLAKSAIVTVVGKIISRDFDGDGKTDLAVLDPQSYNWFILNSATGKQNVV
NYGTSGDIAVPGDYDGDKKADIAVWRTSTGTWYITNSATGAQSVVKFGTT
GDIPVPGDYDVDGKTDIAVWRPSNGTWYVINSSTGAQSVVNFGTSGDTPV
AGDYDGDGKTDMAVWRPSNGTWYVINSSTGAQSVVKYGAATDTPVPGDYD
GDGKTDIAVWRSGTWFITNSATKTQSVVNFGTTGDIPVPGDYDGTGRTES
AVWRSAEGNWYIMNGMTGAQRILQLGIPTDKPIK
>WP_011366132.1
MNRITSAGLAVAVVLSTGSASARAETVDHYGAMVDRRASFEECVACHDGT
IAKDVAYCRENCSIRTPHPIMRRYPPPGREAAYRPVEFLREAGIELADGM
VVCISCHNLGNPPPFHLAVDPATGSLCLSCHIQ
>WP_049756788.1
MSMQAKLKLTAGIFLCAMVLAGCGGGLNASNPDAPSSVNAHECTWVTTHP
KKIIEMVTFRVISSATQATFNATYGEDELIQCRVCHGSSFLGAGGGAAGP
ACLDCHIADPVRYPAGCYSCHGGVIVDSRFPDQVSSGPYEKFYARYSTTP
QFSQYSAARQAFIDRVKSGSIHNRLSPTLPRNHNALGYVFADANPQDTCV
YCHNQEANANIHHSEAITNRFSCGFCHFRFIGGELQFVIIRDCKVCHVQP
I
>WP_148206084.1
MLLFVGVLSLAGPAEGALECYSCHGSSSPVDYRPADNAYRNISSGGFQGN
HRTHMDASAVPGSCSQCHPGSASYTASHRNGSIRISSRINNSPLATAFRN
HTSSPQSATPTPGSCTNINCHFEAATPIWGSSPLAAPTGCSACHGAAPSD
GNHPAVSGSGKKHGDYLGTGTGSCASCHTDHTAEARPFAHATSVAKRALV
VKFTKTPNSGGTYSGVLTYPGYLPSQNPPRNGTCANLYCHSDGRGGAPFT
VARWSDSGTIQCYSCHRGRSSDSTEANCTSVGGTWDSDKTKCSPYLNMSS
NGHNKLVGSHWIRKYPCSYCHSATADSAGNIIDTTKHVNGTRDVKMASQW
NIVGRTDASYDSTTKVCSNVYCHSDGTTDPETVRAFPWTATKAGCNDCHG
HLRGGCSDTGCHDGRIEGGKVWTLPSRFGALGAYAFPTGQEWMEAMPMFA
NQGAGTPRANSHPRHSETNFSCDNCHAATVIGDCASCHSNGIPIGSMGES
SHLNGTYHVNKTKDVVFKDGGSYNPVAKTCSNTKCHTSGTDPVWGGAVTG
AVTCLGCHGTTGADQDDYNSFNGTQARISLTQWTVSGHGRYSSAGAYPVS
GNPAANFPGNPCWYCHDNNALHKDATNPFRLRMHRQYERRFVKECVYCHM
TRSDDECIGCHVGQADSLAPQATAVGIVFRQSNWSTVTQFPSHIQVTGCT
AVNCHDSDSGTFASGTHKGHDVNAGTWTAEQKDDVRNQYLMMGVCLQCHD
DDSGGQCTECHRAPENDPLKYSLGFDPLMSGTRFIKPKRARASAGHFGYK
HYRAFKDSGGWTKIPSATKSPIWGTYSSYQGSWKGGKFCWDCHDPHGDSN
IYMIHDKVATTSDGRFGIPKTRADVVFTKKQSGLDYARTTAPYNGICNVC
HSPSARHFTSVSGDGHNVSRVCTTCHEHRFADSHANKQACNSCHENAKPI
PKHTAFGLPRDCTKCHSGTIGKRMDIMGQMRSNSHHVQRANGEVKNTDCY
QCHWEATPQGLIDVDYHEGYNYKIYSSVKNAKVDLVVWKPRVRPTFYNTT
TAIQFLASNIGTASERAEAAKVTNHCIGCHSDQNNDTDVFGDCKTPRQYA
WDRSSIAARYQQTGTTTWGKYAGTANAARKNQTKAFSAHGNATANRGGWS
TQTGYDGDIPNTRGGGQAVQCYDCHSSHGSKANGTTTSYVTFNGTKNGGN
LKETQAGKGGYAMTYKASSNSDSNSVNPYNTGAGQCFDCHLTRNSGITPW
GYFSTFGAISSVRGYRDTDKFGQGQAGYMKRTSFKGITVKGGHFKASSSL
TNNAMGTIDGLCTPCHDPHGVSPSLGSDQAYAVPLLKGTWMTSPYKEEFP
LDGAITGSRGSRGYQNPTPTPYVNLDQGTFGWRRITEEDTKFAGLCMRCH
PKSNLTAGTDKTKPWKGVDRVHQTVKGWGKNDMHTFTCSKCHVPHVSSLP
RLMQTNCLDVKHRGRVASGGAAGEGSGTFPKGKGQSRVNCHPTGVWPDNS
WNSKTQW
>WP_238379013.1
MMHFIAVFWLAAALASPADGAENCRACHRDAVSGPHAAIGCTPCHGDDRS
TVGNPATAVDRAARCVACHRGFDRLFDHAMATRTAERQFVARTVGRFDGG
FWADNCTGCHVRGCLDCHGGKGHAMSRPRDGVCLDCHRGYFVGSDYHGRA
PREDAFRFQRGPFAGGEQFLPMLPDVHAEAGIGCGGCHDMASLAAGRRSG
KGCRDCHEPDQRIVEHRIPAHRERLECYACHSAWAPQEYGTFWLRFIDSP
RRQARFTAIPHQDEWVKSAYLKRQDAPPLGLNSAGKVSPIRPQFILYFSD
IRSERAVGEENRLLAAEWKAFFPHTVRRGTVMCDGCHDNPRRFLLEGEKE
RIYRLKDDGLSLESFWRREGQRVVNGSFMDPERVRKMAVRTPAYTKGYIE
KWQRLTGDAGTSSRR
>WP_004511417.1
MTRKPLAIAILTAALFIAAVSCFAKDTQNVAAGRDIWFKSTFGGERFFSL
ILPNPPFNLPLGFDQMLTWPRDTRFNEFGVINDPDCTPGDASTGNYDRCA
DPGSAGVIGIRKFPNPSGGAPLIGVTCAACHAGFDPNHPPADPNHPKAEN
IHPTIGNQYLDIGKIFRAHLSPHDPRYQVFSSWAPGTVDTTVLENDHINN
PGMITPIWDVPDRPFFDVTVGGVPVRAHRNGQGGEDDAGCEAAALRVYFN
IGMCAAECMVGHLANGPGGSQTPIDLAECRKVCPDLVEAEGAVGKLCAFL
QTPRSPRLVNAPDGPRLVDWKVVEKGKQVFFNACGSCHSDGDQSVAHNVL
TDDLIHPYSEIGTNSCRARTTNWMAGHIWAAFSSDQYKERPTGGPGFYRD
MPLVGIWATAPFFHNDRLGLYNGDPSVAGRIAAYENAMELLLNPDKRDEA
GSILRTNVVVQLPTPSGVVTLPAGTPVAAFANVDPASGDNLCPDLIENEG
HYFGADLSAEDKYALTEFLKTQ
>WP_004512160.1
MVTTRLLAAAATLLLTAGGAAAGTSELTCKEAVGKKIFFDQRLSVNKNQA
CAACHAPEVGWTGPDQEINKHGAVYEGSIAGQFGNRKPPSSAYATTSPFF
RLVNVSDAAFAGGNFWDGRATGAKLGNPAADQAQGPFLNPKEQALPDAAC
VVYRVCNSPDYGMLFQQVWPGACDIDWPTTIDFESACSNPSQGPFSLDAM
TRAKVDVAYNDVAYAIAAFEDSKEVNAFSSKYDQYLKGKAGLSDKEKWGL
ALFNGKGKCANCHISTVERKCASGIDCAASRCPDVADDCGKSSPLFTDYT
FDNLGVPKNPENPFYGQPEGGSGWIDPGLGGFLNSRMDFAMYADKNYGKH
KVPTLRNVDKRPYPMFVKDYGHNGYFKSLKEIVHFYNTRDKFPTCNPGDP
GEKMTCWPAPEVSDNVNKTELGNLGLSDMEEDAIVAFMKTLSDGYRHSNQ
DSQ
>WP_004512300.1
MARGILRAAVSRVCLVLVLSLAAHAYGDPGKDLFDKQCSGCHTVGGGDSG
GPDLKGVTDRRSEEWLESIIIEPDKLAATDPARKELIKKYGYEMPKLGIG
HDDAIKIITWLRGGGGGAQTGSPPADEHPEVVVTPALVAKGKAFFTGQKP
LANGGAPCIACHRISTPGITGGNLAVSNLSASYQKMGEKGMRGALKALKF
PTMKKIYENRPLTDDEVTSLIALYKDAALTKSTPSASFFPAYGAGTFVVF
LVGLTLYKRRTR
>WP_004513190.1
MKTVIIGGVAASAACAMTRRMLVAMVIALLASAMHPHQGSSKERAEGDGK
ALFQAKCSPCHTIGGGRLVGPDLKGVTARRDRGWLERFISAPDKVLASGD
PVAARLFQESNKVPMPNLGLGQDQVNVLLNYLSAPEGISPSKAEPPASPV
QEEGDPSRGEKFFTGALPFAQGGTPCIACHQVAGIPPLGGGALGPDLTTI
VATFGDTALSSALATLPFPTMKPIFGDHPLTRGEQGDLLAFFRKVAPRPP
VTATTRIALWAGGGFLVLLLLTGALGRRRLGSVRGTLVDEANRAGR
>WP_004514545.1
MERKAIACAAVLALVVGTAWGKDDVMGRAKGIFKPIPAKAKALKGNPATP
AKVELGKMLYFDPRLSSSQLISCNTCHNVGLAGADLQETAIGHGWQKGPR
NSPTVLNAVYNIAQFWDGRAEDLAAQAKGPVQASVEMNNKPENLVATLKS
IPGYQPLFRKAFPGEKDPVTFDNVAKAIEVFEATLVTPDAPFDRYLNGNK
KALTAAEEQGLALFLDKGCVACHSGINVGGTGYFPFGVKESPGPEIRPEG
DTGRFKVTNTAADKYVFRSPSLRNAAITMPYFHSGKVWALKDAVKIMGGA
QLGISLTDDDAGKITAFLGSLTGKQPKVMHPILPPNSDTTPRPMTN
>WP_238379016.1
MVLLAGAVALASATVTLAEERIVGKTSYAPVAGTEAFSTVKETMEKQKTA
VMKRQMDLLGMRYDLADKAMQGVTMSRGKGVQEGVRVKLPAGTTWQQLAA
MSPETIREKGLFPKGFLPLPHPNHPEGGMVFPKFHIDEVKKQTARDLTRF
DLDFDIPDHFLPEFPAPIYLTTRPDLGDVSQGKLVTTQNFFELFNGILNP
KQLEGLRLLLTPFPQQQFNATTDRRSAEPSLGVACFDCHANGHTNASTHL
VGDIRPQELRHRLDTPPLRGVNIQRLFGSQRAMKSVEDFTEFEQRAAYFD
GDPVIATKKGVNILERGSQVHFMAEFQNILDFPPAPKLTVFGKLDPEKAG
EAELRGQEIFFGKARCAECHPAPYYTDNLMHNLRTERFYRPETMNGRLAS
ADGPIKTFPLRGIKESPPYLHDGRLLTLADTIEFFNLVTGVKLTDEEKKD
LLAFMLTL
>WP_011733815.1
MACKKGKNEPDNEPKSRKSDLKSHQSFPDNSRKTPRKKAGRKSGSFSKVC
YGCAPKKAESVKTAEIADGTIDPAQWGKVYPVEYDLWKKTGEPTPAGKSR
YKRGYDVGEERPDKLDEYPFLALLYNGWAFGSEYKEPRGHLHMIQDQLDV
DPGRYKAGGSCLTCKTPYAPLLQKEMGKNYFSMEYKEVLSKIPKEHQTLG
VACIDCHNNKDMSLRISRGFTLGKALDKLGVDQSKLTHQDKRTLVCAQCH
VTYNIPKDAEMKSTDVVFPWDGSKWGNITIENIIKKVRSNPENGEWTQSV
TGFKLGFVRHPEFELFSNNSVHWQAGVACSDCHMPYTKVGSRKVSDHRIM
SPLKNDLKACQQCHTESPEWLRSQIFAIQDRSMSQFIRSGYSTATVAKLF
EMANKAQAAGKQIDKELYAQAKNHYEEAFYRVAFIGAENSTGFHNPSEAM
RILSDAGNHAGKAEALLRQALTKVGVTVPIKIDLELTKYTNNRGTKKLMF
KPKHEIKDPYAEK
>WP_011733817.1
MRLLKSKYTIITIIIFSGLAVFAFLLLGPPQLLAKSESPTFCASCHVMEE
QHSAWSHAGAHRRIRCVDCHLPNSNTLLHYVWKSIDGMKDVLSFHSGMVP
ERITLSGHGAKVVQSNCIRCHAETVSQMDTTRQCWGCHRQLRHRLTGTVA
TR
>WP_011734807.1
MQRIILYGLMFLFATAVVATAENRELFQVDREYFPYYPSLFRWEKSTAPF
TEPETCAGCHEQQHREWNGSVHSLALRDPIYQGELNKGVAAVGHDIARQC
EGCHSAAGMVTGELKKPGLAGLSPLARAGVSCDVCHSVSGTSHTRTPTRE
AGNGSLILNPGYDGKEGPQLVKRGPNRPDGECGGGFHECRQSPLHDQADL
CAGCHQVYHHDKHFPLEATYNEWKHSPYAQRGIQCQDCHMVENDTFLKSA
DDFRKPQRSQYRHYFNGTNYLLAWLSAQAATRNNDKEQAERLMKQYDMAV
KRLQSAAGLELIPIYDNGRLRELKIRVSNLRAGHNLPTSLSNIRQMWLEV
SARDQNNRLVMTSGSLKANGSLSPETRIFNSEGMGSDFHFSHDPWVITAF
SRHETIPSRGYREVYYGVPSLRGITTLIVEARLRYRTADQHVAEALLSAV
PGDINLATEYGLTSVPPLPVVDMASVRSTVAMRKR
>WP_011735123.1
MRIRTVVCVVVVACVWLLAAGCAPQKAEQVRAVQIADGTIDPAEWGKAYP
VEYEMWKKTAEPPDTPGLSKYKKGNDDPKSMVDKLSEYPYLALLFNGWGF
GIGYNEPRGHSHMVQDQLDIDSSRLKAGGVCLTCKTPYANYLMKTMGADY
YKTPYKEVLARIPNQKFATLSVACIDCHNNRDMSLTLSRDFTLGAALRGM
GVDTAKLDHQTKRTLVCAQCHVTYVIPKDKDMKSVGLFFPWQGSKPGNIT
IENIIATIKSDPSYLEWKQTVTGFKLGFIRHPEYELYSNNSVHWKGGASC
ADCHMPFTKVGVHKASDHRITSPLKNGLKGCIQCHAESQEWLKEQIIAIQ
DRTVSLQLRAGYATATVAKLFEKVHTAQAAGKKIDASLYAMAKEYYEQAF
YRCIFIGAENSIGFHNPTESMRVLGDSIAFATKAEAFLRQALAQAGVIVP
AKVDLELAKYLNNRGAAKLNFRKELELPDPSGIQNRF
>WP_011735480.1
MIRVAMYAMILLLTATAPAGAAVQVRDVTFQTRDAGTVLFSHSVHMGHKN
MANNCRACHYGIYNLKQKSRFTMADMARGKSCGACHNARVSFSLKQCSRC
HQTKEIVYQVSATGATHFSHKKHLETSPDCARCHPGLFAAGPNRRATMVD
MEKGRSCGACHNGKSAFGLSRCTSCHPVKEITFRSREAGPTIFKHAQHIE
SHHCSDCHPSLYATKRRGARVTMAEMEKGKSCGACHNAKVSFSLKQCSRC
HQVKEIVYRVKATGATHFSHKKHLEISPDCRGCHPRIFVAGANKRATMAD
MEKGKSCGACHNGTNAFDVKSCTTCHPADDILFKVRETGPTHFPHARHIE
AHHCGDCHTRLYPTTRRSKKVSMAEMEKGKSCGACHNGTNASPLTRCATC
HPTKELVFEVKESGNVSFSHTFHGEIYKCGECHPALYATTRSTVMVSMQE
MEKEKSCGACHEGKNAFSVAGDCEKCHKM
>WP_011735482.1
MERTVRKKAPRLRLLLAFPTLLPLIASVVMVAAMTDVRAEIGPENERCLL
CHNDKKIITMGGKHLFIDSSVYAATTHSYIGCRSCHTAINEIHPNDTPKP
PRPTRATCRECHLPIHAEYAKSLHSSKASCTDCHNPHAVKTPLSISGKDI
NDMCAKCHNLKKVVATHITWLPQADLHIDALPCITCHTGSKNFVITMAIQ
TRKPGEPASAFRLATHEELSRLLPEGSELGSLIDRDNDRFISLDDLRAFN
SQVRRKEMRLWGMMTPEVVSHTYDIQDNRWDCTFCHAAGPGAMQTSYVAL
PDKSGGYTRMAVERGAILDILNGTPDFYMMGATRSRVLNIIGALIIAAGL
MMPIGHGTGRLLTRARRRKPQP
>WP_011735493.1
MKRHFFVLFILAMGCASHPAFAGPNHAEFIRGPFKNGPEVTRKCMECHEQ
ETQSFMKSVHWTWSKKQVVNGKSMEYGKKNALNNFCIALPSNWSRCTSCH
AGYGWKDSSFDFTKAENVDCLVCHDSTGTYRKFPSGAGHPVYAGEKKEFP
KGNVWEPVDLVRVAQSVGKPTRATCGSCHFYGGGGDRVKHGDLDSTLTNP
TPDIDIHMGGKSQMTCESCHRGNDHAIKGEAASVSLGSGAARTMGCTDCH
RGDAHKNAMLNRHAGKIACQTCHIPTFAKAKPTKVWWDWSTAGKDVKPEE
VKKDAYGEKQYDKMKGDFAWEKDIVPTYFWYNGSVERVLLGDKIDPTREV
KLSAAKGSRKDPNARIFPFKVMRGKQPYDSENKTVAVVNVFGPPTSESAY
WVHYDWGKAIAAGMKSAGQPYSGKFGWIETSMVWPVNHMVAPKEKALRCA
DCHGAKGRLDWKALGYAGDPRLKK
>WP_011736067.1
MKRTNAFFMAVLFCCIAGTALVASAAYHHAGSADTDAGNFLRVYPDKAGT
KLDNCATCHGGGVYTSSSGKKSTLGSCQYCHAATNYGADTGKYAQTLNSY
GTAYMDNGRNETAIANIQNEDSDSDGYSNLTEIQANRYPGDANDHPGKVV
APFRIFTKKQLEAMPQHRQFMLMNTTKSGDFYTQYSGVTMENLLKKAGIS
SSATRIFAYSPDGYAQQHPLEDSSDNTGNSYAPFVIGSYPQASYFYAAEA
DKAINETYGWCDYSSPNAQGRQNGDPIRVKNGLRLMLAIKADGTDLTPGV
LGDDNKLTSGSEGPFRVVSPEKILGPPDQPSTKPALGSIWQYNPSADHNA
GFSTKCATMIKVDPLPDGTTDIDVMEAGWGYVDQGKIVVYGALQGPQPIF
PAAGATKVNWHPAFFMWKHSPGVERKDIVSYKLEYTKDETLTDWTTVMIE
RSAKKARMHFDPMVKDNTTIILEPNTRYWWRVTDLDENGGTTVSSVRSFT
TKAKPARK
>WP_011736832.1
MRKNTLACAAAVIGTLALLSLPVLTTAAKAKPANDGRAQCYECHEEVKAL
KEGSRHASLSCATCHGKMDEHMNDPESSRPVTVIDQALCARCHKQQYGSF
VTVNYEAHARREKGIPTGRSPMQDKLLAGHGFTFEHAEPRGHAFMVTDQF
IVDRFQGGRFQYRDGWKGVDRTGKTWDVLTDTGRKLPETAMAGNPTCIQC
KSSDHILRWKFLGDRDPKAKWDRGSDVVAIAKDTNNPMGCIHCHDPHGTQ
PRVVRDALIQAIEKEPATNIFARNGRTDLRMISFRDGFRKIGVMEKVDSR
MMCAQCHVEYNCNAGNQWSDGAKVGFDDRRTNHFPLRNSLQLLKHYRELD
FYDFKHAITGARLVKFQHPEAETYAGSVHDRAGVQCHQCHMPQQKGKNGK
SFSNHGVIRPKNHVRESCLGCHPDSTVERKLYQIEAVRNYISGKMRKSEY
WLGQLIDSYVAAQRMGVTESVLAQAREKHEEAHVLWEYWTAENSDGFHNP
DLARESLAGSIAASKAGVRILNDAMQVARKGDGK
>WP_011737306.1
MKAAIRSTLLFSLSLTCMPLVLQAADNGKEFVGSEKCRSCHIQEYNSWKE
SYHAKIVRPRKAGMLKEAFEKWTSDGTGPGPTKGNITGKAHTLDDVQYVV
GSRWKQRYLVKNEQTGNLQFMDKQFNRLSGMWENYGQKNDWDTQCATCHT
TGYRITSYDEKAKRTTGSTFSERGIGCEACHGPGAKHVKAKGIQRKRTIF
NPANVDSQAQSKVCGYCHVRVENETWHTAQGNPREDMPAPKRGDSYRAGE
DWTTWTGIIMPGLQAENPFTKEYTGDLKGLFKTDEHARANGIYEEAKHHQ
QYQGFIQSQHFKSGSLSCITCHSPHAGKGKLKKVARNSCGTCHAPSYTVE
KYMPNTGQTAGGLFVRSHTFGKNPRTGGAGAADLKEPNYYE
>WP_011737316.1
MKRAVIAMLALSVFAASAFASDVIEFPSSIGKVTFTHKAHQELLKDCQKC
HASPAGGTIAGFDKDWAHKTCKGCHVEMKKGPVSCKECHKK
>WP_049759655.1
MMLNRLNKKRAMMLGLAGVATLLAAAFLLLGPPGLLAKSESPDFCASCHV
MESQYTAFLRSGAHRRFRCVDCHLPNENLASHYIWKSIDGMKDVIFFYSG
HIPERIRLSRHGTKVLQANCIRCHVELVSPINTERHCWSCHRGITHLRSG
ARVTR
>WP_011937020.1
MRHRIVGNVAAESSKARISVMAVVGMAILIIGFFIADNISPATANAAAPQ
LIHNSVNSASGKYGTWGTEYTCGTCHNKLAKNNIKYVNYTIATPTGKRRV
IFDRYTATSNAVTGVFGNDLRTSYVDGSRNVCEVCHHRTIYHNYSATKLV
QTGNSLTHPEHKSNKKDCNACHKHNLGYRPPQPGLCTDCHGVPPTNPSQL
ISNALGPIPPVDAGAHGTHRSQEGMECSTCHNNFGHGLLGNSMIEFGFRI
DRKTWTAFSGISTVMSGTITATDNAAFNNNFAVAPGNPGTVLNRTTAWGT
TCSVYCHGDGWAAPSGKALTGEISWANGPLGSCSVAACHGTTSANPPNPG
IPGAHTRHVGDLQLACTKCHPDYVSPHMVNGHVTWNMSGQGAAATYKGYQ
HFSTATLPGVAPYGDCDNIYCHSNVQPQGGVGGPDNYKLVRWGSSTTLTC
DGCHGGKRTDAAPIGTGAHPKHISNYAYVCGDCHFGAGADGTLMNHLNNN
VEVVFNTYSGSYGQMPTNTPGNGYDNCSANYCHSDGKGNKRVIGWGTAGP
LACTACHKADQAGNAVNTGKHTAHVDNAGFLGTNYGCVTCHANTVSDNTT
ISNISKHVNKLADYSGARAGRYNSSTGTCSVSYCHSDGKGGSPAIAVSWK
DGSVINDCKGCHGNSSGGTFVSASGEPNYANTGADTTFANSHDRHMGGVG
MSTCVYCHNDTVSDTGLKTNTFHLNGSKNVAAGGGKSFTYLGNRTCSNIS
CHGGPSSIKWGQSLPADCTGCHGNNALSFAPISSGKHKAHMNNETVLGKN
SRCATCHALTANSDDRSIADVSVHGNGFKNYTGSLAGSRSSYSTATGVCS
ASYCHTDGKGVQNLPFTSLNGWKSTATLDCTGCHGNSSPADFASTAGEPN
YVSAGAGTLRANDHKNHVDSGAASCVFCHADTASVTGSIFLNSSTHVNRR
IDVKAGNGKTFTYSAGKTCGDISCHGGKGSFTKVWGTPVTADCTGCHGNN
AVSFAPISSGRHKSHINNADLGSNYNCTACHAKTINADERSFFNRNLHGN
GYVDYSGVQAGKSPSYDPATGACSATYCHTDGKGKQNVAFGLTNGWKSAT
VYSNCAGCHGNDTAPAFGSTAGEPNYPNAGESQLRANSHERHMGGVGGTT
CVYCHNDTVTAAGSLKSGAFHTNSTRDVAAGGGKSFSYDPGTGTCANISC
HGGPAPARWGQLFPADCTGCHGNNALSFAPMSSGKHKAHINNKIVLGKDY
ACANCHALTANADDRSIADASVHGNGFKNFTSPLAGNRNSYTTATGVCSA
SYCHTDGKGQQNVAFTSGNGWKSSAAVQLDCKGCHGNNSPADFASVNGEP
NYASTGADTARANSHKNHVDSGADSCVFCHGATVTAAGAIIQDSTSHVLN
KTIDVIAGGGKTFVYGAGKNCSDISCHGGKGSFTQTWGAPISADCTGCHG
NNAVSFAPISSGRHKSHMNNLDLGSNYSCTACHAKTINADERSFADRNLH
GNGYVDYSGARAGKSSSYDTATGACSASYCHSDGKGAQNVAFGLGNGWKS
TTVFSNCVGCHGNDTAPDFSSAAGEPNYATQGAGQPRANSHKIHVGSAGA
ATCVYCHTNTVNTDGTTIKGNHTNGVISYENSAIAGKTFTPGAGKTCSNI
NCHGSGSPAATWGDTLGCSGCHGGNAGNGPISTGKHTAHINNPDIGNNLG
CADCHANVVNTDTSFSNRMLHANGFANYSGVMGGSSKTACNAAYCHSDGK
GSTGVAVDWNTSPAFSNCIGCHGAATGSGTFAATAGEPNYQNQAGLRANS
HQSHASAGASSCDTCHINTVVPTGTAIKPGSLHLNSSINVDFNTSKAGLS
AWYDSPNKTCNNISCHGSGTPKWGDASTTGCTACHPNLSATHAKHVGNLF
TSGSVTFYNFTANRSVGTYYSFGCANCHPTDPAKHRNSYIDITLNKNKAG
AGFLSTLNNLVSDDANGYTRGGANNISCETVYCHSNGRTLSLAAGDYKQT
PNWYGGSFGNNRCGGCHDNPPQYAGQSHYVAASSMGNNGSPPYKESGHMV
GIHFRNNSRGNNLNGFLGYSSSGSMAHGNPAMATTISCYTCHSGIVDSTQ
IDTYAMTGTGSYFRCANCHTSNSRTPLQPGQIVNTALHINGTKNVAFAPI
TFKTKAQLANVGNALGWSRNSNYKADDSYDSSDLSISTWDVQTKTCLTAC
HVNQPGITWGAQLKCVSCHANQ
>WP_011937021.1
MSTLISGIKGKVTMMMIRQNPKMGVQRIKRVGWLSATILGLFFASVISVR
AADLLHNSADTASKKWQAQGGWGVTGGKYGKFDCATCHEPDAANLRNIRK
TITTQNGESWPSGSPSVDVTFLNSTSMGYDKGGHAASSRICEVCHSANQF
HNFNTANNTGGLSHPTPNAVCTSCHKHNTGFKAACGGCHGNPPTAAVLGG
DYGLIGTPRASNAMAAGQVGAHATHTQTRNMVCDTCHYINNGTIKMPNLS
NTIDIGFYGFGGKVTSGTYVPYSSTSRGYRIASGTANTTMATVVTSYANA
NKCSGVYCHGGGVKVGATQVKAPLTGGNNIAPQWTAVSQNQCGSCHGVDA
ASPPTMGSHVKHVVPVWSAQSGNCDLCHPAIDMSHVQGSLRWEMKVTDAR
VGANATYKGLDKGATGDLAPSDTYGQCTNVACHTDGKGGAPRLDATWGSS
TFNADCSGCHGGNAGSSAPIASDMHGQHINQIGVNGVNFGCVECHAQTVT
ADRTIGVLGNHLNQLVNYSGARAGKNKAACNSAYCHSDGKGNAGMAVSWS
GGTPIDNCIGCHGSASPADFASVYGEPNYASTGGGAARGNSHKKHVAAGS
ASCIYCHGGTVTGTGALTGANHIDMTIQVAPGGGESFGYPGGKTCSTISC
HGSGSPNAVWGATLPADCTGCHGGNAAVAPNDIKTGQHTRHINNVSVNGV
NYGCAECHAQTVNADLTISNSTLHVNKFTNYSGARAGKNTAACNAAYCHS
DGKGSAGIAVNWATGPAIDNCTGCHGAASPADFASVYGEPNYAGTGSGAE
RANSHKKHVGTSGSSTCIYCHAGTVAVDGKLAGANHMDKSIQVSPGGGKD
FGYPGGKTCSNITCHGAGSPDAVWGATMPVDCTGCHGGNSASFKPISSNM
HKPHVSQSGLNGENYGCVECHAQTVNGDRLVSNQGNHGNQFPNYSGARAG
KIVASCNASYCHGDGKGSAGMAVSWAGGTPINNCIGCHGAASPADFTSIA
GEPNYANAGIGLYKANSHRSHTAAGASTCETCHINTVTTDGTAILGTGLH
IDRSINVNFNTTKAGATANYDPVTRTCNNISCHGGGNPRWGDISAGCSAC
HPNPAGLHTVHIRDMLSAGMVAFYNFTGNRSVGTYYRFGCANCHPTDTAK
HRNGQVEVTFNKNKAGAGYLTTLNNLVSDDTGGYTKGGANNFTCETVYCH
SNGRTLSLVAGDYRQTPNWYGGSFGGNRCGGCHDNPPQYAGQSHYVAESS
LGDNGTPPYAESGHMVGIHFMNTYVGNNMNGYLGYSSSGSMAHGNPALAT
TISCYTCHSGIVSSSQIDTYAMSGTSSNFRCEACHTSSSRTRLQPGEIVN
ASLHINGAKDVAFAPISIKTKAQLANVANALGWSRSGNYKADTSYDSADL
SVATWNAQTKTCLTACHVNQPDITWGAQLKCVSCHANQ
>WP_011937065.1
MNKRTAVRVRSTKLWLGQQFALLLLLLITASSAWGAEMVTNGIFNGSTGW
TFGTATYDSATTRTGGSGSAKVATTRNVTTSGTVTQTVSIPAGSTINTVS
LYSQLTTSSEAVGDNISVSLRYADSSTVNILSTGELTNSSWALRNAAPAV
VLAQNVNQIIITLTSRGGSPVGSTASLWVDELSISYTPSVNNTIAGAMSF
FGATDKQISVQVAFSGDDNNDNSCVIMYGTSPGSYPNAAPAPVKGAGLYS
TTVSGLTPNTTYYFQATFSDGDGVTGSPVTGSLATNPPLSDPLLHNSINL
GAKYWSASSGWGIVGGQYGEFTCATCHNRNTANVKRVVESIPATIGAAVL
KPVKFNNVTAFGSDAGGHTTSARICEVCHTQTAVHKYNQTTGDLNHKSAN
LTDCTSCHAHGKAFGASCNTCHGYPPINATLGTDGLASPATGVLGAGEAG
AHATHVNARGMTCETCHQGYTANPMGNQHIEFGFNINGGTIAGFKGTFNG
GDFAVKTPYATYSGASTYAGTTVTMATGNNNTCSNLYCHGGYSGSNGSMM
VPSWTSGAAAKACGACHATTQAAPPTSGNHARHTGTAAGYMGIACSDCHG
TLPADNGHVNGNVVTKLNPASKLRANATYKSFANQSSAALSYGTCSVYCH
STVQTADASAVATPSVTPAWGGAPFVSCDTSACHGNPPANANHATHVNAG
YDCVICHSTAGKDTAKHADYNIDVAFSGVAGSGTYSQATNTPGNGFGTCS
ATYCHSGAATAPSWNGATMPTDCTGCHGNEVTAATKLSGAHNAHLNNTNQ
GGAFKCSSCHAPTITNTDNRTITNSALHVDGMVNYSGLYAGKNRTCSTFY
CHSNGKGGAPVTALPAWTSGTTLGCNGCHGTTGNTSGMPSPDAVGVNSHV
KHLPTQDTAKCVYCHDTTVNSASEIITGSQHINNARNVRFSKPSTFTNNS
GAYNAGARTCSTTYCHGTAASDAWGTAGPLACNKCHDSSNALPGAHVIHY
NTATVATGLYGAVPGSSSQSSTAYQFACSACHGTDTNAHADMPRTAVSDA
TIFFGFSSAGRGASANTAYVRQATGSTDTKGFKWTNGGNANCTATYCHSN
GRGSNGVSATVNWGITARDASCATCHGNATTTIAGTNPATTPNMLSGAHK
SHIGNASAGGSFTCTDCHANTLTSATAIATNAYGKHVNKFVDYSGAYAGK
TRTCSTFYCHSNGKGGVPVTAIPAWNSGGTLGCNGCHGTTGNTSGMPSPD
AVGINSHVKHLPTQDTAKCVYCHDTTVNGTNAVIAGSTHLNKTRDVRFSK
PSTFTNNSGAYNAGARTCSATYCHGSAASDAWGTAGPLACNKCHDASNAL
PGAHGIHYNTTTVATGLYGAAPGSSSQSTTAYQFACSACHGTDTGKHADM
PMTAVSDATVFFSFSSAGRGASANSAYTRPATGSVDGKSFKWTTGNNANC
TATYCHSNGRGSNGVSTTVNWGITARDASCATCHGNATTTIAGTNPATTP
NMLSGAHKSHIGNASAGGGFACTDCHANTLTSATAIATNAYGKHVNKFVD
YSGAYAGKNKSCSTFTCHSNGKSGAPLVSVTTTATWNSGSTLDCSGCHGS
TSANLSTGNHAAHILKGATCANCHWNTTQANNTIASVAQHINRTIGVNQG
STYNTVAVNFTGTTSCSGISCHSSGKFTAQAATWGSASLGCDGCHPLANL
SAAHTTHAGLLNLASQVAFYSYTANKSSGVEGTPVKYGFGCANCHPTGPT
AEATYHLNGTIEVQLDAASGGTYAGSLRKLNTGSAVYNSGSDKSCDLVYC
HSDGKNAMVSGLNGHAPAWTTTFATLGGDRCAKCHGNSPQTAAHDAHQVG
LHYNNVFNGTSGKLAAAASGNSSHGVPGQSTTITCNTCHYKTMTVSGNDQ
NALCNTCHTKGVNGALVKGNARIADFTFHVNGKKEIAFPTTPLKVISKAQ
LRTGSFSNYSGLWSRNGSNYKTGTTAFDTAKVALSDSMYNAGTATCSNIS
CHNLRAGQTVVWTDTTITCTSCHTKL
>WP_011937070.1
MFQILTRVLPALLLFLAVVRPAAAEQGMAIDPATCLGCHSNKISAAAFAA
SVHGKNACTSCHVEITDLTKHMKGEVKVGKVHCERCHKKENAEHYNSVHV
QHDVKCADCHTDIHTHTYWKKDKRIVVAKCIQCHDKQAVYRTSVHGKAVG
AGNQDSAACNDCHNLHDIQPLGDPKSHSNREFHTKVCMKCHSDEKMMQRN
GVFNVAVKTYMESYHGKNYRLGFPEKVAGCADCHTAHEVLPAKDPKSSVN
QQNLVKTCSVCHKNASSLFTKFYAHGEHTDREKFPILYYTFIAMTGLLVG
TFAVFWLHSLLWMFRGFVENREKAAAIMEGHVEHVVPEGHKMYRRFKRRH
IFLHLLVIISFLGLSLTGLPLKFSDQVWAKLFMQLYGGSANAGLIHRICA
GITFVYFSGAIFLSIHFLFIRKDIRGNFLQRMFGPDSLMPNFRDIKDVTG
MVRWFLFRGPKPTFERWTYWEKFDFIAVFWGMFAIGGSGLMLWFPEFFGY
FLPGWAFNVATIVHSDEALLATGFIFTVHFFNTHGRPEKFPMDFVIFNGQ
MSKHEFVEERGDQWKRYEELGITEQFRAKHTSGIAYDFIVKTFGFMAVII
GLTLVVLMLFAFLAGGTH
>WP_011937340.1
MNNHCRRKMVSIFLLTVWLVCISITAEAAIQCYECHGSKDSHDYRPVDAP
YRNITSGGFEGNHRAHVDKSTDFSECARCHPGSASFSSAHRDGLIKLSAN
INASPLEAQYKNATSAFLQTANPILGTCTNVNCHFERITPVWGGPRLAYP
ADCNACHGTPPSGGETGNAGSHTRHNDYYGGVDNCKKCHADHSTFSHATS
VGRNLVVTPRDPADVPAGSYSGPLDNYLPSQSKTFGNCVNTYCHSDGSSV
ATGVVPANASAQWGTTQTCGSCHSVPPAYAAGIKANSHQVPEHAPWSCNK
CHAGTTSDGLTITNPAVHANGAYDVSPASPELFTGYGYSSTGGTCTNVGC
HFNNASRQWGTTLACDACHDSPPTTPAHLKHFGGTLANAAYGDVRIAQDF
SANAPAYIMNCGNCHPMDTSRHRNGAVEVELYNPAAPEGSLKKRNPATAS
YTPGTDILIDSRGFGYTKGACNNIYCHSYNDWTTPGGVPQSSDCSSYIPP
NLETARVYRSMTWESGPLSCSGCHGLAPRSSLPANDGGSGNSHAWIDGEG
YENLHNYNMQFDPISCSYCHNDTVKTINSWTRDAKYVATLGDVPVANFAK
HVNGTVDVAFDKVNNFPYNTPYSLSSATYDPSTKTCSNVSCHKGQTSVKW
GTPYRYYYEIECDRCHKYGYCP
>WP_011937388.1
MKQRVTGALALLAASAILVGPAFAGNVGIGRDKTIAATMGKAKTLAELAK
MYDSSSCIECHQDKHDESQKSIHSRSIFGTARTALTIMTTIENGLMEEPY
SGVKSPKDVKVEHLMGCAKCHLPQLADADDSVAQEIVTTLYDWKTALKKK
DKVAAMKEEEKLKSVSINCLICHNRNAITHKWQDGYAKAGVIYGSKDGDH
PSDKFPKMAVSPIMSEAIQCGQCHGMGPNLELDEPTQCCTSYGSYLWAYK
SEIGQKNCQDCHMRESKLGHNIQAYRDPAMAKAAVDFKTETFGYYWRDGA
DIKPKAVVKVEMINRAGHSIPDG
>WP_011937394.1
MKQRVTGVLVLLAATAVLVGQAFAGGKAGIGWEETIVAKSGKAKTLAELA
KMYDSSSCIECHQDKHDEAQKSIHSRSIYGTARTAMTIMTTIENGLMEEP
YSGVKSPKDVKVEHLMGCAKCHLPQLADAEDSVAQELVTTLYNWKGALKK
KDKAAAKKEEEKLKSVSINCLVCHNRNAITHKWQDGYPKAGVVYGSKDGD
HPSDKFPKMAVSPIMSEAIQCGQCHGMGPNLELDEPTQCCTSYGSYLWAY
KSEIGQESCQDCHMKKSKLGHNIQAYRDPAMAKAAVDFKAETFGYYWRDG
ADIKPKAVVKVEMINRSGHSIPDG
>WP_011937396.1
MRSSNPKLSFSARRLWLFLLVLLALTGCGVRSGKTTACESCHQHIEKVST
SHPDCISCHGGDPQEKNKNASHLTMFGPKNPAAPQYWDKTCGACHLYQLG
RVKANLMYTATGMIKNTQITWEGADNQLYSSKGGDVYDSKGNPQRLKPVS
ELDHLSGELYRKFCSQCHVAEETDDVYSASHASGCAACHFQYNNTATYEG
KDATVRGKTPYSASHAMEKLPDNKTCSRCHNRSGRIALSYEGLYDGNNSM
VPTKNGLPGPVMLSGPRNAAHIAADVHAAAGMDCIDCHTSRDVMGDGYAY
ENMYLQTEISCEDCHGGAKVPRYREITRENGEALRESKSYRMRMRPAMKM
LVTAKGRTYSNVFYRDGVVYVLGKRSGKLFKSKVITGTPEHTIVGHGRME
CYACHSRTVVQCYGCHTTYDKTKTGMDFIKGVETPGRFSEKEDYRMLYPF
PLALNQRGRISPVTPGCQTFITVIEADGTTSKNEYVARYKGKQQLRFAPF
YSHNTGKKAIGCSECHGNPAFLGFGQHVVAGAGIYGTLICEQSADKPLDG
YLTLQEGKVRAYSAITREHSRPLNGKEVRRTLAVNICIVCHDKAKDPIYR
KELNYRALNDALHRRLLSDR
>WP_011937410.1
MKKFFVLPAVLTAMAATPALAVVGGGDITLKNKGGDVVFSHNSHVDGAGL
ECTACHDRLYLSKAQHRKVTMKQMQKGKSCGACHNGKKAFSVKGDCVKCH
KK
>WP_011937423.1
MKISKNDWIFIAIIGVVLVIFIAISGKEKTKRVPLDDKHKPFYEIVKQTG
SKMEADKGCPACHNEQGGIPFPPKHPVKPKDGPMRCLFCHKLQAQG
>WP_011937437.1
MKRPITNALATLMMVFIVATTAYAKELSSPHTFGIQSDGSTVDTCSVCHA
SALPTGAAANNVCLVCHKAGSAYSLTKQFFKGDMANPFGTTVEDDSNSNY
SHSSHEWSATDNNPAAGALPPTNSAMKTVTAYNGLLSCNRCHSVHQLDSI
PAAQKPLLRVQNSNNEMCLDCHRLRNTQSHLTGTHPVNINYTTVAKNNPA
KFYPQPVNSNPNNLTSAMNLINGNILCTTCHGIHYTDSNSHTFDNRTTAL
TGRLAPSKGYLLRTDYRNYSSSLNSPNICTNCHANKFEHNGGEQRVVCTD
CHSGHVDYDPNALTSQDRVPNIYMIKRYMNWSSPTGWKDNRKLATPKQTF
YQDAGATTKLFKRADGKGVCQGCHEVPVAGLTSPNGNIYPDEHGTSNLVD
APASSCISCHNHDTPAPEGSFAASCTSCHGQPPTATSAAAGYTGNEAVSA
HLRHTGYSYGCKECHYSGAPSDLHRNGSFKDVFTTYTSGMIARKFGANPQ
YNPDNTCSTVYCHSNGAVPPVYQTPPNWFGGNITTCDACHEASPTTNAHA
KHIGAPNNYSCENCHAATATGSTVIKDKTKHANGGKEVQFSSTALPFVNT
GSFASATCSAVYCHSDGAETYATPVWTNSSTGACGTCHATTTRATAAHQP
HLSTSVAYGPKLNNLPVAAACNSCHGPDYTVNHINGSVQLVADTSCTASC
HKNGLGTSTWTSGIRPTCESCHAGLLSVIDGKTAPDKGLFQTLGHGKNSS
STSVVMNYVCTSCHDSNAAHINPPVRDGRLQSNLTSSFNAQCNYCHNDSL
KVTTLSKLNLPSHVLDKNASPTASSCSLCHDLHGSSNRSMIRDIINGQSV
SFKNSTCVTTSLNANGVYAGLCQVCHTLTRFYKNSVAEGSHYTTGCLSCH
KHTDNTNGQPADAAFYAFKPTGNCNDCHGYPPVQSLDGIAVQGNYSGARL
NDYIGGGGAHSVAGHIPKTVKPADGWANCAKCHYGANDAIHMTRDYTKPS
NIRVAVDPQYKFNAALQIRYSSNQVDPPLVNSTGTCSNVSCHFQPTPRWS
TIR
>WP_011937438.1
MKKKLGWGSAGKLFLFLALSFVNLCVTAGNASAALDCNGCHGTSSPTDYR
PVDAGYRNITTGGIQGNHRTHMALTSNQSSCTPCHNSAGFTSSHRDGKIS
FQANINGSPLAATYGKGVFVNQTSNPVMTNANCSNANCHFESITPTWGSS
AASTNCDTCHAAQPSTLSHPKHVTAFGGTASCIKCHPNRTTFEHATSAGN
AGRNIAVTIGSYAGSNYNYLPSQSATRTAGSCSALYCHSSGQSATGGALT
GGDYVTATWDSAASGACGTCHKNTAATIASGSHNKHLNAAGSAGCVDCHV
GVTGDGVSYNSTRHVDTFINVTGAYSQGKASTPGNGYGTCSAAACHDNGT
GTKVITPTWGNTAAACTACHALQPATGSHTKHLSTTQYTKANCASCHASA
VEGSNGGTGHLDGNIDAINGYPANKTKGSAYATCNAAYCHSPGQSVTGGA
LTTEYATITWGGTAACGSCHNATKATIASGSHNKHLNAAGSAGCVDCHVG
VTGDGVSYNSTRHVDTFINVTGAYSQGKASTPGNGYGTCSAAACHDNGTG
TKVITPTWGNTAAACTACHALQPATGSHTKHLSTTQYTKANCASCHASAV
EGSNGGTGHLDGNIDATNGYPANKTKGSAYATCNAAYCHSPGQSVTGGAL
TIEYATITWGGTAACGSCHNATKATIASGSHNKHLNAAGSAGCVDCHVGV
TGDGVSYNSTRHVDTFINVTGAYSQGKASTPGNGYGTCSAAACHDNGTGT
KVITPTWGNTAAACTACHALQPATGSHTKHLSTTQYTKANCASCHASAVE
GSNGGTGHLDGNIDAINGYPANKTKGSAYATCNAAYCHSPGQSATGGALT
TEYATVTWGDTVGCGSCHNATSATLNSGTHAKHLAVDANCANCHAGAVGN
GVSYNSTNHVNSLIEVSAGAYNGAGTPGNGYGSCSTTPCHFSSTGSVTWG
ADTVTTSCEKCHGSANTAQPAAGGTFKSTAGATANTDVKVGAHVAHLGSN
TTAGHQITVNLSCADCHKSVSSFNDANHIHAGQSVGEAGMAWSALAATGG
VTPSYDPVTGNCTNYCHGATLADGTTATKQTAKWNQPLLSGAPALTNCGV
CHGNPPATSGHISNPVGPVYVAQNSCNGCHSDVNTDGMTIADKTMHANGV
VDGGSCNACHGYPPVKDMAGLGIQNSYTTARLQNYSGGGGAHNVPGHIAL
MAKATDSWSPCLICHPSASHNQGSGVFVPGNVQVSVDSKFKFDSKLPITY
TGNQTGSPLSTGSCSNVSCHFKASPKWSTER
>WP_011937439.1
MKTFYSAGYFRKPALFLLLSLMTIFVFAASAFALTGNKIDQCYDCHGSPG
DNRPLDAVYRDMTSGAFPGNHRTHMASTATASSCVPCHNNSGFTIDHRNG
KIQFAANVNTSPATGKYMKYGFQAFTSSQVSSPTLGTCATVNCHFESITP
TWGSSAASTNCDTCHAAQPSTLSHPKHVTAFGGTASCIKCHPNRTTFEHA
TSAGNAGRNIAVTIGSYAGSNYNYLPSQSATRTAGSCSALYCHSSGQSAT
GGALTGGDYVTATWDSAASGACGTCHKNTAATIASGSHNKHLNAAGSAGC
VDCHVGVTGDGVSYNSTRHVDTFINVTGAYSQGKASTPGNGYGTCSAAAC
HDNGTGTKVITPTWGNTAAACTACHALQPATGSHTKHLSTTQYTKANCAS
CHASAVEGSNGGTGHLDGNIDAINGYPANKTKGSAYATCNAAYCHSPGQS
VTGGALTTEYATITWGGTAACGSCHNATKATIASGSHNKHLNAAGSAGCV
DCHVGVTGDGVSYNSTRHVDTFINVTGAYSQGKASTPGNGYGTCSAAACH
DNGTGTKVITPTWGNTAAACTACHALQPATGSHTKHLSTTQYTKANCASC
HASAVEGSNGGTGHLDGNIDATNGYPANKTKGSAYATCNAAYCHSPGQSV
TGGALTTEYATITWGGTAACGSCHNATKATIASGSHNKHLNAAGSAGCVD
CHVGVTGDGVSYNSTRHVDTFINVTGAYSQGKASTPGNGYGTCSAAACHD
NGTGTKVITPTWGNTAAACTACHALQPATGSHTKHLSTTQYTKANCASCH
ASAVEGSNGGTGHLDGNIDAINGYPANKTKGSAYATCNAAYCHSPGQSVT
GGALTTEYATITWGGTAACGSCHNATKATIASGSHNKHLNAAGSAGCVDC
HVGVTGDGVSYNSTRHVDTFINVTGAYSQGKASTPGNGYGTCSAAACHDN
GTGTKAVTPTWGDTAAACTACHILQPATGSHTKHLTGLAGKFFANAVCAD
CHNGAVQGTSVNANHLDSNIDVYKTTAGDLGYSANKLKGSPYASCTTTYC
HSNGRGGYQSQLWGATNLNCSSCHPNLTGAHGKHVKDLLTTVTFYAYTSN
KSAGDDTLAGWGYKFGCANCHPTAATSHLNGSIDVQVNNVAGVGTLRSKN
PVGAAVNVVVTGSNVTCTAVYCHSDGKATPTGTSPNWYATFPAGSDRCAQ
CHGNSPTTGAHQAHVVGIHQDNIFNGASGKLLAGTTNSSHGDATQSTTIN
CNICHSLTVTSARNDENLACIGCHSAKTNKASIAYLGNHVNGQVNFSFAA
VAVKSRAQVRDGSFDSYSGAWGRNANSYKAGATPYDAAKKALDNTMWSAG
NCSNIACHNGKTVNWNDTTVTCESCHTGL
>WP_011937440.1
MGKKIAKKIRGMNLGAKISLITLATLLVSVFMYEGWYKPYSVHAVAKTYN
IDDSTGVTIATGVTTNTVSGTNPTSATPTPDVNEMKTVAATTTSNRTTGT
YTAGATMLESIYNTAYATSTTVTGTSYFGRLRDGSGGYTVGFQLFYVAAN
GTKTNFTGAQATQALTSGASADYTVSLAAQSATVPAGSKLGIRIIYVSGA
STDARVYYGSTASSTSTPGGVVTVDEVAADATKPTVTAFTVPSTSSSLTI
SGITFTASDNVGVTGYLINESATPPAAASITSSTAPTSYTAATEGTKTLY
AWVKDAAGNVSNVYTGQTCTITLPDTTKPTVTAFTVPATSSSLTISGITF
TASDNVGVTGYLINESATPPAAASITSGTAPTSYTAATEGTKTLYAWVKD
AAGNVSNVYTSQTCTITLADTTKPTVTTFTVPATSSSLTITGITFTASDN
VGVTGYLINESATPPAAAAITLGTAPTSYTAASAGAKTLYAWVKDAAGNV
SNAFTGRACTITLDTTKPTVTAFTVPATSSSLTISGIIFTASDNIGVTGY
LINESATPPAAAAITLGTAPTSYTAGSAGTKTLYAWVKDANGNVSNAYAG
QSCTITVVITSPLMHNAANVNPTNTKGYGADWGSTFTCATCHAENTSNVK
IVATTVATPNGNRNVVFTRMTSTSNALNGVFGNDNRTYAGNGTGGSSNIC
EVCHRKTTFHRYSANAPDTTHYNNKLCLTCHPHGAGFKGSGHTVPYYATS
TGHTGCATGIGCHTNSTPGGTYPTAGTPPDCQACHTKGDPTTAGIGCGSC
HGAAGGTGEPNGTVHPDAVGSHPKHTALTTCTNCHDVGGDVGGNADHGRG
NRDTNPKTVNLAAGLGWNGTNTNCTTASCHANPYSTTGSITSPAWGTIAG
CSACHTGTGLFQANGAPNTGGHAIHMTAGAACGDCHTGAVSGTSGGANHA
NGVVNVANGYNGGLPVTKHAAGSGYSTCTAATCHANPYASGSITTNVWSP
TSSGCGACHKNDATNGNLGAFVAYSSPSTQLGPKTASHEEHLNYNRYVCA
DCHSGAVSGSTGGAAHGNSVVNVIQYASTITKHQSPFTYLANGCTTSCHG
AATWGATLGCINCHSASITRTKGRAGKTLAAVTTEFGLAWGHKKTGRGAV
TDADCIVCHLEGNFTTKRTSKFHANGNIDLRDPDVQGETPITDISGAAFT
FQRFSTSYAAGSRTTTVNNTIANVISQKFCMKCHDSGGAANTTARTTGGT
NAMPFGGIALGTNYTAANNAIGTQGTIDVATQLATTNASFHPVLGPRNAG
YPTPSLMKAPYNNFTRTAGTKANSVVINCFDCHNTPTPMTLRTVSAHGNA
VTLRGNATASGSSPNATTGATLCLACHAVLANSYHGVGSAIGSSTNSGMT
ATMSYGCNMCHGASYNTATVRPVRAQDVHGYPSTVSGATTYKKAFIRGNT
SEGYITAHQPKSITTPAYSGTASCTGMGGTICGGSRTKTYTPGGVY
>WP_011937460.1
MTAKTGTTFSYSYNASGGSCSSISCHFNNTAQWGTTLTCVNCHSLAALQA
NGAHGKHVAQAPAFYNFTANHSTVGSYDFGCSNCHPQDSLDHANGAVNVT
INKTNTGGGGLVGTLRSRNSATADGLAATDGPSGIYGTTKVSVRCSASYC
HSNGYAANLRYMVSPDWYGPAYAGDKCAMCHGNSPNAGDPVNQPGSPAHY
SNNFLGFSNVSGGHVIGIHTNNIFNGASGLAIVGNTPIGSHGNAGTSSTI
SCNMCHYATVISSANDSNKACVKCHGSLPKNPAELIADKRFHISGSVDVA
FMPVKVKSKAQLREASYDKTLWSRQAGYKTPGAYDAAFKTFSTATQWDGA
TKSCSNIACHNGKSVKWSETGGQTSCLSCHDTL
>WP_011937510.1
MSNVQGKDSLTTLRLLLLVAMLIWAGTAEASLQCYDCHGTKSSGDNRPLD
AAYRNVTTGGFQGTHRNHLPPNATGSSCVLCHPGSDGYVPGHRDGLIQLS
TNIKNSPEPAVYNHYTTPFPQTPSPELGSCSNVNCHFETTTPPWGDASLT
VPAGCSACHGFPPDDGNHPAIIGIGKKHGDYYGTGTESCGTCHSSHSTFA
HATSAGNPGRGLILDFAAAPNSGGDYSQAINLTYPNYLPSRNPVRNGACT
NLYCHSDGKEGAAKTQAVWGGTLDCTGCHSGAGDTTDLSGRHGKHTGPSG
YAFACSRCHVGTVATVNEQNTITDKTLHVNKTKDVAFTEGGNYNQSDKGC
VSTYCHSNGAGGAPTVAVKWTDTAPMQCYSCHRGRTGDSTEANCTGQPIL
GVWSSAGNACTPPLNMTSNGHARLVGPQWIRKYPCSYCHNDTVDGSGNIK
DRTKHTNGAKDVAISPQWSILGEEAPTYNPATKSCDNIYCHSDGTANPEN
VRPFAWTEGKTECNTCHGHPRGSCSTKNCHDNRIDYNTGKVWNLPSIFGN
NSSYQWPAGQEWKAAIPMFHNEGPGTQRANSHPRHTETSFTCDKCHAATI
ANGTCDSCHTNGIPAGKMGEYAHIDPAYHVNRTKDVVFMDGGSYNAVAKT
CSNTACHTGGTDPVWGGSVNSAVICLSCHGVTGADIDDFGSLGNSAETRI
GQEAKISLVEWVTTGHGRYSTAGRYPSSGNPAANFPGNPCWYCHDNTVLH
KDTTNPFRLRLHPQFVQRFEKECVYCHMERKSDGSECVACHVDQPESLAP
QATGSGILFRKSDGTTEVRFSGHSHVDNCITGAAGGCHDSDNGLFDNFSS
HKGHNANAGVWNSDQKKDVKNQYLMMGVCLQCHDDDSGDKCNSCHKMDTE
AKKVKYSLGFDPGTGFIKPKKARASSVHFGYKHYRAYQQNGVWLGGKFCW
DCHDPHGDGNIYMVQSKVATSTEGTFGIPQTRADVVFNKKQSGLDYARTQ
APYNGICNVCHTPESKHFTRSSGDGHNASRVCTVCHEHRFSDSHANSQSC
SGCHFNKPVPRHSGFGQPRDCTKCHAGTVGMRMDVMGQMRGTSHHVQGVD
VTNKHCYACHWESTPEGLIDVRHHEGYNYKLYTSVKNAKVDLVVWKAGER
PTYYNSTTAVQFIAANIGTANERGEAAKLTNVCLSCHSDRNNDNQTIFGD
CKTPRQYAWDGQSIDARYSQMGTTPWGKYNSTTYPNVTKKDTVAKALSAH
GNAVGNAGGFDPANGLDAAIPNTRNGSQNVHCFDCHSSHGSKLVGVTSSY
VTFNGTRNGGNLKETQAGKGGYAMTYKASFNSTPGAVNPYSAGAGQCFDC
HNTPAAGITPWGYNSTFGATAPIMGYKDTSRFGNGTKASTVRFPYRTSKK
DIVSGHMIPREAAFLNYSAKGEINGLCTPCHDPHGVSTSLGGNQRYAVPL
LKGTWMTSPYKEDSPPPDTSGATSVPPLSWGKAFTWPDRVGYGGTPPVTN
YNIDRTTFGGSTRIGEDASRFAGLCLRCHPKENLTDGVPNNTAWKGVDRV
HESVKGWGDTSKPTEHSYTCSKCHAPHNSGLPRLLTTNCLDSKHRGYRVS
GGQAWTADKEATALGNGGRAHSYAGQHRGFPIGNVLGNSASYEATSSCHA
GAPGNTGTTWPDSNRWNNITPW
>WP_011937578.1
MKVVKCCKLLSAVFVTLAIFSFAGMACAQEPGAKATLTSADCVKCHAKPP
ADVAANGGAHKTNVTCQDCHVGHPPTVKKIIPDCSMCHEGKPHFGLKGCL
GCHSNPHTPKVIKFGNNVTDPCLTCHTPQIEKLRKNKSKHTALNCSFCHN
VHGRIPPCTQCHKPHAQDMTATDCKKCHQAHMPLVVTYGAETQSKLCGSC
HKKAYDLLNASPAKHKSVLCVTCHQSKHKMVPKCQDCHGIPHPAGMMARF
PKCGQCHNIAHDLNHWPAATTPESAAPQGAKKAVIKKK
>WP_011937600.1
MQLRITKSLVLTILSTVLGGLAIAAFMLVGPPKLLAKSESPDFCASCHVM
GEEHAAWRHAGAHRRIRCVDCHLPNGNPVAHYVWKSIDGMKDVISFNTGL
VPETIMLSPHGEKVVQANCIRCHEATVARMDTTRTCWGCHRRLRHRLTGT
ISFR
>WP_011937608.1
MQRSVNVPQEISEPVTRRNPFRATALFGGMLTLLVAATGVSAAESMHAGI
EKYEGTKTCLECHDTLGKEVAMSLHYQLQAEPQFIEGWEKGKSAGMLVSY
CPPPNTVAGHNWLGTLQPNDASKGAQPAGCGRCHIGLGAKPNPVDKLTEA
DYENIDCLICHGPDYRRVVVKEVIKSKMKVREEVRFKLAPAPDVDILKVV
RNVKKPTSDMCLRCHALVGGGLNYKDGVVPTADTDVHFSMGMNCTECHTT
KQHRIAGGGDLKAQELNDVRVACDNCHTLTPHKGEQADFLNRHVARIACQ
TCHIPGIARDPKMPTIVERDWTKPVLDAKSGLFEPTNKTATNVRPEYLWW
NRTMRANNEPAGSKRDLKARIYPWKRTNYTVIADAATGKPVYIKSGVYAL
TGDPAAAAVKGTVEAKQPYSGEWKGVQEPMRYALNHQVAPKSESLQCDVC
HSENTILDFKALGMKSRRK
>WP_011937640.1
MIRKNILLSVLALMLALSLAGCGGGTTAAGNGTGIMGVSKGVITEVGDAS
VTGVKATVGGTIRVSGIEFETSGARIVMNHDIRGENELKRGMVVKVKGAI
NDERKSGVATEIEFEDDLKGPIASIDRAGKKLVVLGQTVTVDDATVFDGA
TDLSTLKENDVVEVSGLPAADGTLLATRIEKKGVFVPGSVVELTGVVSTV
NGQDFTIGGLTVTSNLPQPTGFAVGVLVEVHGILANAAGPLSATEVEVKA
DELDAEEGHLVHLEGIVTNFLAPATFNVSGMTVNAQGVDVTGVANNVKVR
VEGTVVNGILIAKSATVVKVITPVPAPSPVPVPTPLNGAALYNANCASCH
QALSVSSKKGATAARIQAAITNKVGGMGALSSLTAAQVQSIADVLAPAPA
PVPTPAPIDGAALYAANCAGCHGILANSAKKGVTAAAIQVRMANPPYATR
SLSAAEVQAVAAVLAVTPTPTPTPTPAPVPAPVPAPLPGKAVYDGFCAGC
HSLGSYDAAGSPNLSSKGALVNGKFPTAGVAGHKGITLSVTQRTDVSAFL
NAN
>WP_011937791.1
MPIRKTAGYAWNMISLIGMILAVTATGLIIAFLSFEFITGVEKPYLGLMT
YFLFPGMLIFGLLLVPIGAYRVRNERRKQGDVEIPPYPRLDLNVPHRRHL
FIFFILASIIFVLIVSIASIKGFEFTESTTFCGELCHVVMEPEHTAWGNS
PHAKVKCVECHVGPGAAWYVKAKISGLRQLYAVLFHTYPETIETPIENLR
PARDTCEHCHWPEKFYAGRQKVFYHYAPNEANTPREINMLINIGGVPKSP
HAKGIHWHIGSEVTYIATDKKRLNIPYISVKEKDGKITEYMSTEKPLTRD
EIAKANKRLMDCTDCHNRPTHIYRSPSQEMDENFVSGHIDSALPYVKKVA
VELLTKPYKTTEEANTSIAGGIQDYYNKNYPKVAAEKAAAIKKAVVEVQA
IYRRNFFPQMKVSWNTYPNHIGHFYTPGCFRCHDGKHKSAQGKVISKDCN
LCHTVLGQKQENIPAGAPQVKNFVHPVDIGDEIYKTNCSECHSAGGEDVP
GSGRHEK
>WP_011937792.1
MKNHVWRPLYVALLVVAAILVLRKVLVPADFGVGKRGYMYGWHRAGNEAD
WKAVKVKYRSAEYCKECHRDKYDDIKASPHANIDCENCHGPALGHPADPP
TLTIDRNRELCARCHFYLPYKTSGRGSIRGINPATHHPEAECVMCHYPHN
PKLEGRK
>WP_011937849.1
MARLFKDGAGTTYDGTAAKFKNNPFTTFSPYDYGTTYGDASFPTSAALLP
GLTAQQLFKARVDNSMAGSMRDCAECHVGGGANEYVPGKSPEVRTSLRDY
FFGSAVTAFNYFIDVYGSRGDGFNTDGTPASYAAVQNDYSQTGVLEMDCL
MCHLKDYSWEERKKAVRTGKFDASRTTGALLGAASPTDGVNVTYDPLKVV
PTGDNSALKLAGTVAGNILATPDSNNCVGCHMAEHAVDWKKRGDTWSGTA
EVHYSMGCMGCHKRKDADFSKVGTSGFTGLKGTYGFNNISSASPGDDSKK
LGQCDPAKGNGAYESLWNATDNTTKNCSGCHIYGGDFDPATQSVISYETH
GAPNPTAAHQAKGLTAKIVQQGGTMNGTANVGHLDLIACEACHSRKLGNF
TGGAMVDGTGNDAEGRLADHENENVTRQNMTNNNFMAWQGNKLTAANLST
SLFWRDKNDVNFDANNDGRAGGMDSLLQTHVANINKANTYSLRPGQQLVA
LTQLGTVTAADISDHINAIDRDLEYQLGLKSTPGSTGNNTKTHVTKLSFM
GVTFKTNHDISPADSAWGSGGCGDCHKGSTSASSAGTIGDTTAGGFYNGK
FVVKGDTLNMSWTGGGAQVTPFASVNASTQPSDFHPGVKERSGVRSLAVQ
FASNATTIRDIDRSEGLYENAFKARNTAFNTSISGTAITFPAATSTTTTS
QGWLLKIEATNNSGVTVVTRTKQVSALVTDMAGLLTNLGAAFTGTWDGTS
YSGGQPEFGIRANGSGLLIEGRNGYSVRIHPQSDAGPLGLAGSLWIDKQY
KGITTDQTGAAVATSDRKAWVAYLNSFADPAQQAKTGFGVDPVAQFPAGF
PDADPNTAGYQLVVNTPYTLSADTGVNSNGFFTYSLSFTDGTTAGGPSAS
KTFSTLGTYAVTLKVTDEEGKTATVSRTLNVVNPPVVGMTIGPTTARRGI
SSTYTFGNLKDHDSLRIIWADGTSTTLPHVGAAGSSATANHIYATTGTKK
LTVLVYKNGVQVDSKYNYITVTL
>WP_011937851.1
MKQPGGSDLTYPTTDKFLFGDVAGSKYTKVDLSVWDMATNCGSCHVGGAL
VEKDRNGFRLSQRALSDQTITPYMNTVAEAWDAKTGSPLSNVIRAPWSYP
GTTDRKAPALGGGNAMIAPNGWGSVAMNQDGTANTPPYIQNGQLMMPNVR
EMDCLFCHFQGYNNLMSSVFAQMGILNAAPMAGAGLMDLMPGSPTQGGYN
AAMIELGPKDANGMQAVSLKQSLVDNIKRLPPSANCQQCHSPNTLKDLPE
MMTGFLSSAPMILNTNVNNPMVGPTGLVMPAYDFNAPWMPSPDKYPGSPN
SPLIDATNLYSYMVRGILAAQGSTVYNRLTVNGMTSFGGDNKGASGPIYY
EAPVTEIGLTADFTGQQNQNVLKKSTVPFPRADWFKRGDAWQNGQEIHGS
LGCAGCHMDTNSSNPDKNQCDPGRGFDGSGTIADGSQIGTKVDSRNTVKR
CESCHLSGSNPDGNPIDVMGAPDPTAAHQRAGLTAMINRAMGPDGSGGQK
LIPGNHLDVIDCTVCHVQKKSMAVRALDCTSGNRYPTMVGFDYSKGMMGM
FEDPAPDAANEGARQQYNFMNQTINQNCGYTSASQGPGTICAATNQPGPG
YQAEIPYGTQLIGGALQEWLPLKTWSKVGNGLKTSPNFRRKIYLTNTIVS
ALFNNDYGTTVDANGDGVNGQILAVGDLNSTQGFGEPIFDPWIQRDLKAG
INFAPGGFAPIPVGFGGPGDGVAGSTAQGGRYQSAYNMDGSFTGAWKYVG
VYGGNTIFTTPDEIREYKNYRTRIKDMPGQSGKSWDGTELGYIGGLYQVT
HGVKPISQYVLGKPRAFDATGKVTTFGCNDCHATAKNFFDGGFNMTGTAI
PADATWTPAPGIIPASASTMMERPAVFIPTIKAYKGDLRTGTELFNKLGQ
PRSVPFEEEVVENSVVYTQTKDLSRGEALYPDPDGYFRADGTAPGGTGTA
GSYKRSEWISYLLSIDNNAAAAGIGVDPVAQFAASFPDADPNTSGYQLVV
NTPYTLAADTSVNTNGSFTYSLSFTDGTTVSGPSVSKTFSTIGTSSVTLK
VTDEEGKTATVSRAINVVNPPVVGGMTIGPTTAKRGISTSYTFGNLKDHD
SLRIIWADGTSTTLPHVGAAGSSATTSHIYATTGTKKLTVLVYKNGVQVD
SKYNYVTVTL
>WP_011937854.1
MKLNFIAGIFVTVLAGSASLAFAGLVSYSPGSGVISSPHNMNLYLPLATG
GANNGDNQQQVCKFCHTPHNTLSTGQASYSPLWNHTQTTQNFLPYVGIEE
GDYMTEPDYLDKSASLQAVIDPADMMDGPSRLCMSCHDGTTAIDSYSGKM
GSFTPTSNHVVLAPDGAFGGANGGNLMDDHPIGFSYGKVAALDPYIHQPN
ANISWIPAGDRKCTTISELLYKGDKLTCASCHDVHNTANATAAAPLLRVK
LDGSKLCLTCHDK
>WP_011937864.1
MRKILCNVVGVLAASLSVHLCLSIVAGGAMAADGGTIDPASGKPCYRCHP
SKLDGTYLHEPLSGRECTPCHNTEGGNHQFKKGLFAVKAKGAKLCYDCHD
NLSVEKSVHGPIREGVCVDCHAPHNSPNKKLLRFTGSGLCFECHDKKGFE
KKKFPHAPVADGACLDCHAPHQAKAAKLIKQLQPLICFNCHDSALADGKS
VHMPVASGECESCHAVHGSDNARLLKTGFPAEYNLPYGDDRYALCFTCHD
SKSMTEEETEKSTAFRNGRQNLHYLHVSGSNGLNCTMCHDVHSSRQERLI
KEKSGGKGKDEVTIAYKASSDGGTCTASCHDTVTYKR
>WP_011937918.1
MKKLLFVCMLLLMSALYVTQATAQKQPHKEYAESKLSECNSCHKAEGIAP
NHDSDWVRSHRSLASKAGNNCAECHNQSFCLDCHKGGGINADLSTATFGR
DYIPKSHRSDFVTIHPIKALDNPQTCYRCHDQKYCTACHDRFPKGKLRIK
SHLMSGPDHQVYRFAVNEHATEARRNLQSCQTCHPDGDVCIQCHSAKTSG
ANPHPRNWKDISGNYKDKAGTRICLKCHLPGTI
>WP_011937922.1
MKRLLIVFMIFSFSAVYVQLAVAQKESHKDYAAMKIPECNSCHKSEGIAL
NHDVDWVRGHRVLASRGGANCNQCHDQAYCLDCHSGGGINADLQTQNYRR
DYIPKSHRSDFLEIHPIKALDNPQTCTRCHDQKYCTQCHSQFRGTDLQFL
SHRRQFRDISLSSVGPKHEIFNPTQCQTCHPGGILPSHKWAGDHATEARR
NLQSCQTCHGDGDVCLKCHSARQNSGLRVNPHPRNWGSIKGNLKDKSNGR
SCIRCHDSF
>WP_011937923.1
MCRNILLRSMALTSFLLAGLLGGCGGNGGTAAPTAAKVQKGDPAIAGAAG
FVGSEKCQPCHPKHFVGWSNTLHNKPLKYFSELGSSILVNDRDGNGVNDF
ADNLNFNNFSSNGKSLSAGVPDLKDNTGKLYANPFNSRKPKAPILSASGG
KFFIQIGTTNYEIQRTQGGNGYWKQRYQTKIGNAYYVTPVQYNEFSKRYS
PYNDSNWYSAGSSAFFSDAYGSDTLVQAVAKKMVISAAGPASSSWDNRCA
GCHQTGLTAEFKTYSSSAGRRSEVVAGYVEVNIGCEACHGPGSVHTVSQK
ASDIINPQKLLAKDKSGLLLANEVCGKCHARTEGFARFSSSFGRVQQPVE
APSKRGADATKAVFPQVGQSLVGFFESHPGVWGTVTLTGAYGTDPVTGTS
QMNNFPVYAASRQHHQQWMDAEQGAHGPDKQHGSGLTCWSCHDPHSTAKP
HMIRASINGQPTDAHDNTLCLACHNADAGFTGADNMEKVKKHVAAYIGEA
KAAKITAANYLKPVKPLTLGRYTSANYGFNSYRNGECVSCHMPYTASSSG
ILFNDNMSYKQGDIRNHTMKTLLTTPGASGTNNGPSSCSGCHAIP
>WP_011937924.1
MRGKIFLSIAALSAFLLASLLGGCGSGKKEGAADPTTTAVRVDNSNCTNA
CHASAIDPETGAKIVDEWNASTHATGAVLIDCQSCHGGGSTHFGVGPIPH
QNPDADLVCSSNSCHPALGFPHTPNITPAMLASAIIWDNMSSAGYVTSQN
TGKCRTCHNPHNNTVLQENMDWGNSRHGRKDGAAWIHYDFKARANCNRCH
TTTGHIKYVTSKDQSAWAAPNSADKTKEVLRCDGCHKDYNFGPDNTRNYG
PVTMDYTDNIFTYPDAGISNLCIECHAGRETGDTIKNANQTGTTFRNFSS
TGFVNSHYLTAGATIFTKSGYEYTGLIYTDPPAYLHKDIGRAGTGIPNTT
SGPCSGCHMTSPSPSDALRGHSHTFRPETSTVCFSCHAGPTFADITAVPE
TGFLAALAALNVELAVNPFRKMFWADKNPYFFTDATFSTALRSWHSVGGP
VTDKTASGKNNMGAAFNYNLLVHDPGAFAHNSTYVKRLIFDSIDWLDDNI
LSNNSVVATINGLTGLTAQQKADAIAYLNAGVRP
>WP_011938222.1
MKKTILLLLIILSYAFVAQAAYVFKAYNGDVTFNHIEHRRNFTCGDCHNG
PPRFIELDHDSAHKLCLGCHKKLGAGPLRHCGDCHKQSS
>WP_011938239.1
MKISSKVLVLFFFTIALGVGQLWISDATAQSSYFTSRGCVNCHAAPTVAT
CNGCHHHGNSSLKAVTDKTSYAPGETVTATLSGGSRTGWIRAILYDQNNT
QVAVSNGNASGMGGSTTFPAALTASAPTTPGSYTWKMAYFGNQDGTGTGD
VHSEVTVNTNSFTVAAPPAPADTTAPTVSTFTLPATATSLNVPVTAFTAT
DNVGVTGYMITLSATAPSAASTSWTASAQSNVTAAGAGTTTFYAWAKDAA
GNVSLSKSASVSISLPDTAAPVVSAFTLPATATSLTVPVTVFTATDNVGV
IGYLVTMSATAPSASATGWTATAPASVTATASGLTLFYAWAKDAAGNVSL
AKSAGVTVTITTADTTPPTLTISALANGAYTNKATLNISGNASDAGGLQS
VTVNGEAVVVNPDGSFSAALTLAVGANTVTVIATDKAGNKQTDIRTITFD
PAAPVLTVSAPADNSSSAQAFITLTGAINETSTVTVTDNNGSPQAAIING
NNFTATANLVSGVNTIVITAADLAGNITSAKRTVTYDSGKMTLAVTYPNQ
DITTRNSSLVLKGSIVDALSKVTVKITMNGRTYTPKVTNGAFSQKLTFTK
AKQYSITITARDTAGNSSSVSRNVIYRPAEKGDDDDDNDNDNDNGSSNGS
GSSNGSGSSTSHSFGWTNPKSSHPDYVEKNGVGNCVSCHSIDQASKGQTM
SCYNCHGKKWDTPSTGGGDSGGSGSSTSHSFGWTNPKSSHPDYVEKNGVG
NCVSCHSTDQASEGQTMSCYNCHGKKW
>WP_011938350.1
MKTKTFMFGVILAFSFSGAALAVQADKKLEYSGSPMGAVVFDGQTHKNAG
LTCKDCHNPVIFPEMKKGGVKITMNDLYAGKYCGRCHNGEKAFQIKDNCT
RCHHKP
>WP_011938530.1
MKNRIAQLALVVIVAISLSHPAAAEECIPCHREKTPAAVHQWETSAHARA
RIGCEKCHGSDHDKIVKGEARVDMKVCGPCHQKAFKEHKASRHGMGLHSG
WGCTRNLANRDPAECRFCHEEGSTAPLSGVQCARFLKQTSEMAEIGCNYC
HNVESSCASCHTNHNTSLAIVRDPNSCAKCHMGPDHPQWEMWQTSLHGTL
NATAGISTGPTCQTCHMPKGSHNVSFGITMSSGGAPYPAKQAEPARKEML
QICSQCHAPEFARKDLARGDAVRSQSLTILKEAEKIIWDLSDHGLLDPMP
EQRPEHPLSGRKLVTDNQMLYEDTSHIERLFFKMKKYDYARTIKGAYHQN
PAYAHWYGNAELKMDLVDIKAEANRLRERGEAHVAGKGENKAADPAAAAE
DALRALKSKVERGAMSEEEYAVEKAKVLDRLKGSAK
>WP_011938729.1
MNRLHIKSLVIGILCLFPSLATAVTVDSPHDTANGYSCASCHTLHLDLGS
TGYNNVCLNCHRPGVPKAGNKPFTPADFANPFNTYTATRTGTLYQTSHNW
NGPDEVDEAGAQPPQFAAMTSTGTGNKLRARTGGSLACVRCHNQHDNTNK
PFLRMANDRDQMCLDCHRSRNQQSHTTGTHPVNFNYTGATSKVKTNPAQF
NNPPVNANTTNPTSDLNARLTRTGGSLVCSTCHGVHYSDSSSATFDNNSG
FNALKPSDGSLLRTDLHGANADDLNICTNCHAGKVAHNGRNQNIQCADCH
GGHVDFDPNAVTAQQRIPNVWLVRRYMNVSTVLRSAKNKPVYFQSTTVKN
YKDASGNGVCQSCHDVPVGSGYPDEHARLDTTTCNACHFHGNTKGSFTAI
GACNTCHGYPPHGNSAGGPNGYAVFNGTPSPFTNESSSAHITHSGGIVYS
KQCVDCHQGNTHQAGTFQDVFIDTTGRIASSFGATPTFNGTPATAPTCSN
VYCHSDGAPRNASLVPVLTTKTIPGWANGRGAIVGQPDECRQCHGDATTL
ATNSHGKHLADSIGCTVCHNGTVSSNNAIKDFNTHANGVKDVRFGGTLTT
GGTWTVSAATCSGIYCHSNVQGANGNGAPTAFASPVWGSVTITCGSCHVD
MSSSASATGSHIKHAQATGIACSICHNGAGAGTALHANGVIENSFSGPSA
TGTIYSQANLPAGNGYGSCSNSYCHSNVQGTNGIGAPTQNGTPTWGGLFP
CGSCHVKMDTDVSAPGSHVAHANTTGSGNGRLPCSTCHSGAGSGTTNHAN
QVINLAFTGSAVNTVYSLGNNVAPGSGYGSCSATYCHGSAAPTWGGAHLV
CNSCHGASNNGDLSAGATGHAIHYNSAAVFSSITGSNAHTSSAYAYGCKN
CHPTNSHANGPATANRAAEVGGLKITAYTEAGTPATDPKGMKYTTAGTCT
TVCHTDGNGGAPKVAVNWGTAQVGGSNCGVCHNKQGDASPTWSAPHTKHV
NTYTFTCRNCHFGTASDNATINGASGKNQHPNGVKDVAFSYNAILRTTWS
STGTQCINTYCHSDGAVFATPTHGTLSWTTPPSINCGSCHGGGTASGSPT
AVSKANSHAKHTGNNINSCYQCHNSVVNNAGAIINPTLHVNQAYNIQQSG
GSVTFTLARQGTDTTATQCSTVSCHGGGGSPTTVTWGTTLNCQDCHGDTA
DFDVFTIPFTNVTSTPFNTSSPVAKINMTEWTTTGHGKTSGTYASGNGAA
ALVVVNACEYCHDPAISHNAAANPFRLRGNTGGTGWGLNDACMNCHKTDA
VGVTVTIGGALKTSGKKVGAVHNGTSHSFGFKSGGLFCWDCHDGHGDTNA
YMIHKKVVKNSSVFDPSTGYLPTAGVPTEFAAPKDPVFTLSSNPPIGGDY
VKADFTGICQVCHGSGVSHYNINSYDTTHNINTRCTICHTHDGDAPTTNN
KAFSFTRHSYPAYYGHKTDSGASPFPSCVTTGCHSNTKTTGYPVTSGNPP
DCQGCHTKAAPGIGCGSCHGGADGRPTGTVFPDIQNGHSRSDHQVTCATC
HGTAGSPQDAHGPGNRVTHTDADVIINFSGDGAGMNFTRLGNGSGSCTGT
CHSKNHSSDSW
>WP_011938732.1
MREPSVLIKILVAAIISVSLWGCGKANDNAPALDVVGQHPTGWVSKHGPL
YLGNPGQCGECHGADLTGGIAKVSCFSVNLGAQTCHPNGPHPVPWPEHNK
APNLGNACTPCHGATLSGGPNAPACSKCHLLLTPGSLPVLGTCITCHNKP
PQGAVFPNISGAHRKHNALPGVADVCSTCHNGGGSGSSGHGKQLTVAFLP
AYGAKTGTATINPDNSCSNVSCHGGVRTPVWRTGKINPGTDCIQCHTAGT
AFQTPQYNSFFSGEHIKHLTEVGLVCTDCHDMSVTSSGASHFSGLNTPST
FELNPQLTIRGPVNYTKNGATATCSPGQLPSGFSIGVCHGTKNW
>WP_011938733.1
MICKKLFIPAALITCIMLITACSHLFSTETSVSPSHPEALPEGRPVCSEC
HEAQLKGTLKPYAAFNHDDIFIKDHKFSAGRDEKICGVCHVASFCNDCHA
NQLEIKPPVKYGNRPDRELVHRGDFLTRHKIEGKIDPTGCYRCHGRANNE
QCITCHK
>WP_011938776.1
MLTTNFTSGAKKFMVAALFASAFVSTASIASASLGDGSLGICSFTRQLED
PYEKVLFQNRFAVARQAATSLYGEMSGDNNRVIVNGGERLEIDAFSFDCI
SCHDGTSAPSHDTRFKNTSRPDADAAQSALGSHPIGMHYGNASYMNDQLR
SVNSLNPNMLFVDGKVGCLSCHNPLNPDRNHLVTSNEYSNLCFSCHIK
>WP_011938776.1
MLTTNFTSGAKKFMVAALFASAFVSTASIASASLGDGSLGICSFTRQLED
PYEKVLFQNRFAVARQAATSLYGEMSGDNNRVIVNGGERLEIDAFSFDCI
SCHDGTSAPSHDTRFKNTSRPDADAAQSALGSHPIGMHYGNASYMNDQLR
SVNSLNPNMLFVDGKVGCLSCHNPLNPDRNHLVTSNEYSNLCFSCHIK
>WP_011938814.1
MKKTFTLLIIITLSVFSLLPSASFALYGPKITEIGNKHNLSYGNSSVTYK
ASDPNDPRGRQICIFCHTPHNAVSTRSLWNRRDTTQSFGHYSSSGLHINE
ELKAASGYNEPNGSSRLCLSCHDGVMALGAVVNGGGSDIAINGSTNTAMG
GANVFDRVKMTNSHHPVSFNYAGTVQSALAVIGDYKLPPPGSRVKLDKEG
RMQCTTCHDPHQTRDTALPFWVWEDTGDINNSSHDAVCKTCHNVVYPTF
>WP_011938815.1
MSLHSILIAFLMMFITTPILAVESNQPSHLDVHNVPKGCATCHYGVNFKT
GGGPNVCLICHGDPSKLKQEYKFMPKGFAPQGINLKNIETEFRKLYHHPT
FDGAGKHKVNEVLPEIDVRALRHAVCVDCHNPHNVSAANKFAGIKDKRMG
NLPVAISSEYELCYKCHGDSANLPGRSTNKRVEFSKNNPSFHPVEAEGKN
AAVVSLTKPYKEKKLSPGDVSIISCSDCHGSDNSSAPQGPHGSNYEYILV
DNFSIKDNQPENSFNYALCYRCHSRTSILSDESFKYHSLHISGRTGINVS
VSGTSCYTCHSSHGSTENKYLIRFNKDVVFPNSRGVLKFVEKGVSTFRGE
CYLTCHGVDHDPKKY
>WP_011938882.1
MKSSKILLAAALLTFAAAGNALAFHDGGVATCDSCHTMHNSSGGVKMTVN
NQATGAGNAYLLQGSDQSSTCLKCHSAATLGSYKVATNPIPAAGIPPVQF
TPGGDFSWLQKTFGTSLGERHGHNIIAGDFGYVVDAKLATAPGGSYPAAN
LACSSCHDPHGKYRIMDAAGTTVATTGKPIFDSGSYGVLPTATEAVGVYR
LLAGVGYQPVSLSGNFAFANNVPIAVAPSTYNRSEATSDTRVAYGQGMSE
WCSNCHSGLHNVNYPTSLIHPAGNGAKFSSDIVNNYNSYKASGDLTGTIA
TSYSSMVPYEEGITDLATLAANGATTTGMSTSNNVMCLSCHRAHASGWDS
MTRWNNKAEFLTLAGVYPGSDSANAEAAVTKYHGGRTTAEVQATFYNRPA
TAYATYQRSLCNKCHAKD
>WP_011938888.1
MPALLNKRISVSSLLLIILCGSAVLLASKPSLAARTFARKECLDCHKKFA
DKYLSMKDVHGVVKEKKCEECHLRHGVVPKLLLKETGNTLCFKCHSKEKA
AMNKGNIHTALKTGKCTLCHNPHASNGSHLLKAEGNDVCFQCHKKEGYQK
KFVHGVITKEGCRACHFSHSSDEKYLLTKAEPKLCLACHDSASAAFRKAH
GSYPVETKRCTICHTPHSSDQAKLLKTSTHNPVTSAGCDGCHDAATSPKP
FATTASGSALCYQCHDANTLKAGGTMEHAPFKGGNCLACHNPHTSDYPKL
LADDGNKLCFGCHKEKAATPAVPHAAVKNGKGCLSCHKAHAAQNKGLLLA
KDAELCFPCHAKTREAQKSKNVHVPFAGGECSACHNPHGSNIPNMMKDRM
DNVCYSCHPDAETKFKKTYTHKPVADANCTACHKAHGSEDKKLLKSTGAK
LCSQCHGELMKEAVGGSNHLPFKGGECLTCHDTHGSNVAGMLVKKQDSLC
FDCHVETEKGLKSAKSKHQPMVTGECCKCHSPHKSSLNKLLLAQSPDMCL
TCHKALKEKITKEKVHSPAAKDCLQCHNPHYAASSSLTVQPMLELCGQCH
DTKDAVFNKDHLNIAAAAMNCMSCHNPHASQDPKFFKETTHAPFAARSCD
DCHIVGKQ
>WP_011938889.1
MKSSSGIAVALFTVIISLIVISLSYSQESALKFKLKPGANGKLCLNCHAG
FQEKLKKPFVHTPVKAGECTGCHSPHTSSHGKLLAADPKKICYSCHALIS
HATDRSVHKVVAEGNCVKCHDPHAANNKNNLLKAGNELCLECHKGMGDTL
AKVKFKHTPVAKGCLNCHDPHASSKFGFLLKNDVPALCIGCHKIDRPIFA
KQHMNYPVAKSRCTSCHNPHGSDNPGILFNTVHKPVANKQCNQCHDEPTS
AAPLNTKRIGYELCKGCHNDMVNRTFGKKQMHWPLLSKEGCLTCHNPHAA
PRKGLLKDNMISLCGKCHKDTIKRQEQSLTKHQPIQEGDCAACHNPHASD
NPFLTIQPSTIELCGACHDWQKHSTHPIGDKFKDPRDKNITVQCLSCHRS
HGTEYKHFIPFSTTTELCTQCHEQLKR
>WP_011938897.1
MNRLKLSTFLVAAVLAAGVPAAQATPFHAGGTGNCDGCHGPNFTAGSYST
LRGVDPGSTCLRCHGAARPTEHQIATHPVPPKGIPPVSLTPGGDFAYLRK
NYFWGDSNGKRGISPGERHGHNIVAAAYGYSRDTALLGSPGGSYPADALS
CISCHDPHGNYRVLDRYGTVSSEGNPIGEAGSYGAAATSASSVGTYRLLA
GKGYQTKSAGHVFSYDPPMAVSPTSYNRSEASSDTRVAYGKGVSKWCANC
HEGFLSGTSHIHPADVELGVAIAATYNNYVKSGDLTGIRATAYTSLVPFQ
SGEVTDPQQLSAELTSTAGPNPDDRITCLTCHRAHASGWDSIGRWNMKGD
FLTVAGAYPGIDTNGTGNYGENSTGKLRTEYQAAMYGRDASGFATFQRQL
CDKCHAKD
>WP_011939562.1
MKTEIIKWTLRLLPALALLAAVSMASAAEAGGPGYAYGGITGKSGNCLDC
HGNAKNIGDRYFIDPVKYEHTNHARIGCPACHDSIGGGHPGDQLVPAKAG
CLECHGDTAEEYARTAHAAKAACNDCHNPHLVHAPNEISGQEMNRMCATC
HNNEGMVAKHARWLPQADLHLGMLPCITCHTGSKNYVITLYIIKREGYKR
NGEFKLAGHAELEKIAGAKGIRSMIDGNGDNYISLAELGLFNRNPAYKHL
RLQGVLTPETVTHNFEILENRWDCTFCHASGPDAMQTSSIALPDKSGAFQ
RVAVEKGAVLDTLNGPPDFYLTGASRNASLNKIGLVIIAGGMVMPVGHGF
LRFLTRKNRKGKEHQS
>WP_011939595.1
MNKWGCRIGLISAGFFALSLSFEMHASWAVEREELGQVLKIMPPNGPAEQ
YGNVVMRRSSKKSGMPPVVFPHWSHRGRYTCRVCHSELEFAMRSGGSGIT
RGKYLAGKFCGACHNGTTAFSVRDEEPRQCDRCHMKDTAALNKRFRSFAA
GLPATSFGNRIDWGAALAEGLVAPQKTLSGGTLLIKTPEALQKPLDLGTS
APRSSVAFSHGEHLSEMDCSICHPDIFNIKKKGTRLFSMEINIYGQFCGV
CHMRVAFPMNDCRRCHMGMGKNSSGY
>WP_011939598.1
MLRRLIYLLTLSFALPAIVNAASTWTVKATSAQPSMGSVSPNGYANFTTN
TVKTFTITPITGNAVSKVLLNNVDQGKVATVNVSYRSTMQTLTAYFAAQT
FQVTAVQSNGGSITSPTGTAVGYGKSKTFTIKPNIGNTILQLKDNGADVP
ITDPAGMTYTLTNVTADHAITAIFKGVTAEAGVDQSVITGMQTSLSGNAT
SPAGSIASFAWTVESRPVGSTAGIVNPASANATFTPDVAGMYVLKLTATD
TTGNTAGDTVKINAFDSAAAASNQCAGCHSSTTAGAQMISDYIASTHQSA
LTCTECHNGAQTTAHPGTVTTKTSNNNTCLSCHTPSSAETTKFQASAHWN
NHLEYGPEFTGGAVAGEANANETYTTLENGKQMTCYYRCHFKPGMGPDPS
KRDTNNVDPVTKVKVRPGGDGCIACHDPHKLSATYETTCLTCHTGSKHGK
VPNEFFGSKHWQNNLEYGPEFANQLNTTVTGGKVVSHGTYSSGYLNANDS
YTTTENGSTVTCAYRCHFRPGMGPVPGPAAYVSNGKSTTYITYTDPVTQV
VYSRPGGNACIACHDEHGLAATAQSTCYTCHAGGNHGWSVKAFEKSTHFT
GANAKLEGMDKDACVACHNPHSTEATFGAYSSLSPVAATGCQSCHTPDSP
YGIYNADQSGKAPHFQTGTADAGGYFPTASYITSGGATCADCHYHNNSIN
AGWAEGGHGKLDAAAFVSNASHNWNGQGSDGVNYQVSPQKTNCIRCHSAR
GFAQYWDSGFSNIDKVYLDPVAKTLDKASAPLVCSGCHTSFKGAVRPLPA
GYAKVKSFYGYSTVAIAPAKMVVNLEFTDNKNSNICIPCHSQRAAGTGIK
ALFAQGAFKQYSVGTSMYPHEAQPAAIVDGKGGYEFTSAQGYQDRMRHIR
IGNNGTGTGYNNTGVTSGNCAGCHMTSTKTHSLEAVTADAITGQINGIVS
TACVKCHPADFTYQDIQAKKDEFNAAVAALGNLLVKKGFTLDGVNVLPER
KAFDMSRGTKDNAIAEKNIGAWFNWYLFKTADKAAYVHNPAYSRRLIFDS
IDWLDDNVTNNSSANTVLAMANSPTSQYYNPTVITSQTASQALAQLNNPG
CMGCHFGTGSTLSGEAVPGVEQAPHYNTTGALVPGQTFTQAQFVTPGTQC
NYCHGYGHGTDSPNYSAVRADKALYSSMSTASILENYAESAHGDINGLAW
TDYDFKTRSGGCVVCHTTAGFVKGVTNNFAAGVSASFGAGDTTKQVLGCD
ACHSSTAWKTSVRTIAGGYNAVYGGDYGAAPTASVNYVQYEDVGESNICI
TCHASRENGTSLANGVADFANASFKNPHYLGAAAVFYGKGGFQWYTSNTG
KLRYQTYGAVKADGTVQVGRNANWSHGKLGMGNFSTAKSDKNPGRIVDSG
NKGQCVSCHMGPANTHTFGAAETAKSTNGTNTTTLGGCYGCHTSEPIEEL
IEGEKKIFDRAMDFFDWTLRQNNMIYTDNYPYFQNAIGGTLKNWTLGGGV
GPAAGTGAQNMGAAMNYKLLKAEKGAHVHNRAFTRALIFDSVQYLQNGSV
YRPAANADVNQILNFTNYSTARTAAPDGNPTSISQLKGYLTRSSGGMYTA
R
>WP_011939599.1
MKKNFLAAFTLAAIIAAGTATALAWTAPGGGITGSRHDINAYAKQNTEGL
TVQGDVQERVCAFCHTPHHAYDPAANNADYLPLWSHELTKKNYAPYASDT
LQASIGDPLIGPSRLCMSCHDGVVAIDTHYTNANETGSGTSQLTGDIFSI
KDSEHGAVGAGDSLISDHPIGFNYIDAKTADKNAGGKLNQGINEESTPFA
GNPNNVQIKDVLHLGTTMTCASCHDVHNKDNVASTVVDASAPGGRTESSV
NYFVYAPQNGSQLCVTCHNK
>WP_011939604.1
MNRQIRPLHAFWILCAFALLSMGQAHASNRGSNVADTPHNLSTSGKGAPD
KGHTPLYQSTKEEKICIFCHAPHHANGDGPLWSRQISTLTTYIPYGSTTL
KAKPGQPKGASRLCLSCHDGTVALGALTGTYNLDNGMPKMVKDAVDTDPA
KITNLGWDLSDDHPISFPYTYEADAELENPQLLAAKGIRLSEGIYLECTS
CHDPHNNLNDNFTVINNIPWENPGTPLCTACHRKSGWNLPDSTHRTGGVR
DSTNGANVSKSGCITCHFPHSAPGAVHLLKSAVPGENCFHRDGSGTCHNG
ANTDGDIRSLFNKAYTHSVPSAGEGGHVQNEPLPAKVKHVECVDCHNPHQ
AGYQGVPFGSGTPLVAPAATPPAINGALRGVRGVDESGKSEVAPATAEFQ
ICFKCHAYTNAVFKKFIERPLRQSDVLDESLRFAASNMSYHPVTGSRQGT
GKSLLLQYQTRMTMIYCCDCHSPMGADEPHMLKEKNSETYPSADKTYPLC
FRCHDPDYLLNPTRPPNAPSVALHKAHVLDHTGKEAPCSACHDPHGVAAN
LHLINFDTRYAGPTAVYGAGSCSVSCHSTNPRSY
>WP_011939607.1
MKDGKHSANQGKITASFMACLLICLVVTAGCSAVSRHEILSTVFDGVPSY
PPPDEFCKDYYEKTTAAGGNDLHAKEESGKSAGQSSRHQPYEEKKCDDCH
DKSKEGGLVTAKIDLCFQCHKDFIKGSFVHGPVAVGECLACHEPHTSRYK
SLLKADKNQICSVCHREKRLSVALHDKVSERQIYCSDCHDPHYGNASNFM
K
>WP_011939609.1
MRCDLFTTYFSLCVVLATASPAHAGSCFTAACHKAIADLKNLHQPVKEED
CLACHVRRAPTHPILGGGKSFELIAKGAKLCEQCHPAMGQKKVVHGPVKD
GNCLSCHKPHGAQGPFLLDVEEDQAALCLGCHDNARFKSNFMHGPVAAGA
CTKCHNPHESSEKSLLAGNIRDTCLKCHEDFAKAMGAAPIVHPPVKDDPC
TACHNPHGSPFAHILNKKMPDLCLECHEAVDKKLKGVKTLHKPLQEQGSC
GNCHSPHFSKVKGLLPYDEQTVCLGCHGNDSLGKPPLSNMKKELDGKKDL
HEPVKKGQCGKCHDPHGSEFAKILKGPYPGDFYAPFKDGAYDFCLSCHDK
NLLRFPETTIYTRFRNGKQNLHYVHVVNKRKGRTCRACHEPHAGNGQKLV
GNEGPPFGDWKIPSRFEIAPAGGSCAPGCHRKFRYDREHPVDYNLDDKK
>WP_011939628.1
MKISWLIAGLIFAAGVVVAGLALMYYLPLDMRDRSPLQPLAFSHKVHAGD
NGIHCLFCHRYAPESPVAGIPAVADCRACHLFISPDAPEIKKLMLYWEKR
EPIPWVRVYSLPDHVYFPHMMHIRARLSCTVCHDEVAAMERVARSAELKM
GWCLNCHRQHKASIDCWTCHK
>WP_011939669.1
MQLRLTILTFLFVLSAPLVLFAKETKDVQFRLENAEPVVFSHDIHLKKYN
NNCRICHNAIFNLKKRQHYTMAEMEKTKSCGACHSGVKAFSVADEKDCVR
CHKGKPRNITYKVKGATEAMFSHAVHIAKTGGKCKSCHNGKIITGKDGRV
TMAQMEKGKTCGACHNGAKAFTVAGNCGKCHKGMTPKDIAFKTKGISGAT
FSHTFHTGVYSCKDCHTKIFPFKAGAKHFTMGDMDKGKSCGACHNGKDAF
ASSGDCEKCHTGFKPGNITFKTESGDAKFSHEFHLGMYKCTDCHTKLFPF
KAGAKHFTMTQMEEGKSCGTCHNSKDAFSVKGDCEKCHKM
>WP_011939962.1
MKRFLLPLMLLLMIPVLLFAKEFKVVTFKTENAGKVVFDHDVHLNKLGSN
CTVCHKTIFPITKKVPPVTMAEMEKGKSCGACHNKTKAFALTECVRCHIV
KEVPIEIPDFGTLIFSHNFHLGMYGCGECHNKLFKPGPGNPHVSMAQMAG
GVSCGACHDGKTAFTVKENCTKCHTVKDIAFTADALFSHKFHLEMYKCGD
CHSKFFVAGPNSKRYSMREMEQGRSCGGCHDGSTGFSVKGDCAKCHKTTK
DIPFKKSDALFSHKFHLGMYNCNDCHSGLFVGGVNSKRYTMADMAKLKSC
GACHEGDVAFSVNGSCDRCHKSTKDITFTIPDIGPVNFSHSLHLGMFKCD
DCHNKVFTTGVARKSFPMAEMEKGKSCGACHEGKTAFSVAANCGKCHPVK
DITFTDDARFSHTKHLEMYKCGDCHSKLFVAGPDNKRRTMVDMEKGASCG
ACHEGSTGFSVKGDCDKCHKSTIEVAFKVPETGITYFSHKFHIGMYKCGD
CHNGIFTTGVAAKRYKMADMEGGKSCGACHDAKTAFTVKENCEKCHPVKE
IQFKESGALFSHKFHLGVYRCNDCHSKLFVPGEGNKRYTMPDMEKGRSCG
ACHESNTAFAVTGSCSKCHNVTRAVKYELPANTGSVLFSHKLHISKGYNC
GDCHNNLIAPGVARKQYKMKDMEDGKSCGACHGAAMAFSVKDQGSCGRCH
GGRSGDIPQFQEGMPPN
>WP_011940078.1
MKKLLILVFSTVLFAGLAFAQNGVKQKRPKPYEYGTVTISPLSTKAELPP
VTFEHWIHRAKYTCRLCHVDIGFAMKKGTTEIRAEDNMRGYFCGTCHDGK
REYNGTKIFKACSKNPTGQEERQCDRCHQKEKDPSKADEFFRFSEKLPKE
RLGNGINWEKAETDGDIKPIDFLEGVSIKRAPMSVQKDFALEAKVGGLPS
IVFSHKKHTFWNGCEVCHPEVFAGVRRGMTKYSMVEINDGKYCGICHISV
AFPLQDCQRCHSTSEKL
>WP_011940106.1
MKNGFFTSLILLSLLIAVMTGCGSDNSGSQTALSTFAASEACIRCHTTTN
NISPVTGMNIVEEWKLSTHNTSNGASCIDCHGEGNGHPNSCGVCHGGSSP
VSAGFHNPEQAGLCNNCHGPNHPDDVMILNSPQHFGNMTASLPNIKYRAS
FVSSQYVSNCRKCHNPHNPSSAIEIARQWADSGHGNTLAGARTAYDFKTR
GTYEPVNLSFQNNCVRCHTTTGFINFVASGYSDQRPFAGPQYPVVLYPSV
STDKTKEVTGCNACHDDGKGNAYSYKLRALPQVRIYYNYSSANTSPTVKL
NNMPVYFPDAGPSNICISCHAGRGIGRMITVAAANFFNFSTSTSISAHDF
AGAGNLFQQSGYEYSGRSYTSSAFLHDEIGFNNTNSTGSRGPCITCHMKS
DESHSFLPVTFDNQQASDPSAVAIAGIISRTCSKCHNGAIQPAWTAQTLQ
ARRAGFQAALAILNGVLAQKRGSTKTWEKLDGVIIKGTGPNTMGANFNYG
LLKNDWGAYAHNDLYAKRLIYDSLDWLYDRDLVSKTNTGGYATDVEAAIN
GVTTAKNPWNSAVIYSSPQLDGPTGLKALAINYLLGGPGGNRP
>WP_011940234.1
MRGGEQQRKTTNRKRLSGIFLAIVILSVLFGSSGVPVTLAVTLDLMHNSA
NPNIGTTNYGTWGTSWDCTTCHHPLTTNIKLVSSTILAKPVIFNRITSTV
LDYGILGDDSRTTNATKSQNVCEVCHHRTKYHQYSSSKILPGNKNHGNRK
DCVSCHAHKVGFKAGCDTCHGNPPNVATTGAGGLAEPATGATSPLSPGAH
AAHVTTRLMTCAACHTGNTMPVVSNSIQMGFVANSTTFPGFVGTAAFGSF
SGHTPLNTPYSFVASNTGTITRTSASYRNSCNVYCHGNWSGANRSLNPSW
VAGSSQDVCGACHGTTAAKAPQTGSHNRHAATYSYTCATCHTAYTDNSHI
DGNVKWALNTTDVKVTATATYKGAASGQTGAIAPSAAFGSCAGIYCHSTG
TSVSTGTLTGQTATVTWGATTINCASCHGNPPAYANNSPKKNSHGLGGHS
ITCDNCHYAVTTNGTTVTTVANHINNAYNVTPNTSKGISFTYSYAATGGT
CSSNGCHINLTWGATGVLDCVGCHGSTVAINAGPLAGTGSRRAVASEFKN
TWSHKRSTSGGIPANTVVTKYDCCVCHMEGDMSSGSPNATYHKNGLIELR
DPDTGATIKGVTHNGTATTAGNYTSTATDMTFARFSRDLGNASLEAAVQA
IQFNLCLKCHDNNGAASTLARVPTTGTAEKPFGTTIAGAGYTGAGVTANG
VLGGVTDIKAAFATTNSSYHPVLGKQNNSYTQGSRMAVPWNLAKTNGNNT
QYGNLISCWDCHAPVGATGVQTSTVTAHGSAVTLRGVATVTGTPAATTNQ
VTFCIVCHAGYDTSTSSHHGTGSALASSTNNNMVAYMRYGCNYCHSSDIN
AARPRRGEDVHGFNRLAGTGTDARWPTGTTETSRPYGFIRNTVTPLFLTN
HRPLTAAGELTSGSATCASANTTSPCRNGMGSYSPGGVY
>WP_011940243.1
MRAAYGMGYVQRPVLTIFFVLGVLLVASAPVEAASTCSDCHGMPPIDALY
RNITTGGFRGSHRTHQPAVALPSNCEICHTGSRTYTEDHMNGVIELSSNI
YNSPATATYSKGVFFNQTSVPVMGTCSKVNCHFEAVTTPWASAPLTSPAG
CSTCHSAPPGDGNHPSLSGPGKKHGDYYGTGAGSCIKCHADHTAEAKPFA
HATSVGKRGLIIVFGAPPNSGGSYSGNVTYPGYLPSRNPLRNGTCSSLYC
HSDGIGGAPKTAAVWGSTLPADCSGCHGGNASAATVIASGLHPKHINQTA
FLGTNLECARCHSSTVSVGNDRLITGIASHVDGSKTVAFVGGGTYNAGTK
TCSATTCHSAGKATAPQPVAPAWTGAAIGCNGCHGASTTTGAPDYANAGA
AAVLANSHPKHVTSAADCATCHNGTTSTGAAIAAGSVLHNNGAIDVTFNS
AKAGSGATWAAGTKSCSATSCHGGNPVLWGTTAVYCQDCHGNAASASVSD
FGATFWNNGAISKFKMTGTGSWADNGHGRPTASGNYPGSGNPPANFTGVA
SYCEWCHDSTIAHNVSTNPFRLRNLADASWGKNGACMLCHAAGSAGVTVG
GASRNASSAGKVGSSHFGAKHTSTLSGGRYCWDCHEPHGTGNANRFMVRS
LVAVASDAATGAPTTQSSQSVTFTLSATPTGTDYAKSAAPFNGICNACHT
TTNHYTQTSGDGHNAGIRCTSCHSHTGSSTIDAFKPSGGHSFPYTGAAHM
SAAGASPFSGCVTSGCHTNGKTTGYPYPPTAGTPPDCQGCHTKAAPKGSP
TTGCYSCHGSSTNAGRPIGTTFPDVGGLHTDHHGSIACTSCHGTAGHGQS
THGPSNRTLHNDANVIIQMPSGFTYTRSGKGDGHGTCNGSCGGENHSNYS
W
>WP_011940244.1
MRMTHGMGYVQRPVLTIFFALGALLVSSAPAEAASTCSDCHGMPPIDALY
RNVTTGGFRGSHQTHQPAVALPSNCEICHTGSRTYTEDHMDEVIELSSNI
FNSPATATYSKGVFFNQTTIPVMGTCSNVNCHFEAVTPPWASAPLTSPTG
CSTCHSAPPGDGNHPSLSGPGKKHGDYYGAGAGSCIKCHADHTAEAKPFA
HATSVGKRGLIIVFGAPPNSGGSYSGNVTYPGYLPSRNPLRNGTCSSLYC
HSDGIGGAPKTAAVWGSTLPADCSGCHGGNASAATVIASGLHPKHINQTA
FLGTNLECARCHSSTVSVGNDRLITGIASHVDGSKTVAFVGGGTYNAGTK
TCSATTCHSAGKATAPQPVAPAWTGAAIGCNGCHGASTTTGAPDYANAGA
AAVLANSHPKHVTSAADCATCHNGTTSTGAAIAAGSVLHNNGAIDVTFNS
AKAGSGATWAAGTKSCSATSCHGTSAPVWGGTLPTDCTGCHGGDSTSASA
IATGKHTAHVNNPTILGLGNNFGCVECHAKTVSANRTISNPANHNNGFVD
YSGAKARGSANYNASTKLCTNLYCHSNGNPGSLVSVNPPAWSSTATMGCN
GCHGTSTTTGAPDYANGGAGTTTANSHPKHVAGAGIIDTRGCANCHAKTV
SQTRAGAFKDYTAGSYHLNRTPNVIFKPIGGSTGSWNGSTCSATYCHGAA
ASAPWGAPSLACNACHSANNALPGAHGIHYAGTALPTRFVNFSGNVSSAT
AYRFTCSSCHASGAGKATHAGGPANAVGAAEVFYGFTTNTRKGSYTYGTT
QGTDNGFKWTNGGGGCNTTYCHSNGQGSNGLTAVSWSTTAGSGTCVQCHD
TKQTGATATRLSGKHDKHMNPAGNPIIGLGNGLNCIDCHARTAAGNTTIS
DKSRHINKFIDYTGARAGGNAKYNRSTRQCFSIYCHSNGNPGAIVYANPA
AWNSAITYGCNGCHGTSSAIGAPDYANGGAGSATANSHSKHVAGAADTTV
CSNCHVKSASMTAAGKFKDYSAVSYHLNGTPNVYFNAAKAGTTATWAAGT
CNNVACHGGNPVQWGVTAVNCQDCHGNAASASVSDFGATFWNNGSVSKFK
MTGTGSWADNGHGRPTASGNYAGSGNPPANFTGVASYCEWCHDSTIAHYV
STNPFRLRNLADATWGKNGVCMLCHALGSAGVTVGGVSRNASSAGKVGSS
HFGAKHTSTLSGGQYCWDCHEPHGTGNTNQLMIRSLVAVASSAATGAPTT
QSSQSVTFTLSATPTGTDYADSAAPFNGVCNACHTTTNHYTQTSGDGHNA
GVRCTSCHSHTGGSTIDAFRPTADCDACHGYPPAPAGFVGTHGNYSSARA
EDYPGGGGAHLFPRHVKKTARPSEGWANCTPCHGNGSFSPATHTMLLPIA
PSKITIDLADRYKFNPLLPLGPNQYSGVLLDGGANATGSCFNVRCHFKAS
KKWSTVK
>WP_011940245.1
MKRSVVYQLLAAILVVLFPVGVLAVDPPHDPSNGYTCSTCHTIQETLGSA
GLINVCLTCHRPGIAKGGKKPFTPVDAADPFHTFPTVRTGVLYQTSHNWV
GSDNLPAAGALPPLSQALNSGASGPLMTVGTIACSRCHNPHLQIFRPFLR
MANDRDQMCLDCHRVRNTIDHTVGTHPVNFNYTSAASLVKIKPAEFNNPP
LNSNPSNPTSAMKLAGGTVLCTTCHGVHYADSDSSTFDGYSTYNKLKPSA
GYLLRTDLRGATAAAPNICTNCHIKQNHNGRSQNVQCADCHAGHVDLADG
TVANTYLVRRYMNVSTASGSVRNRKVLFQYTSVTAGNYKDANGTGVCQAC
HAVPTGGSYPSEHSLATAPAGVCNGCHFHNNPTGAFSAVAGGCTSCHGYP
PKSNTPAGPDGYAAAYSTRPSFSDESRTPHASHAGGAPNSYACNECHKGN
THNSGTFQDVFMDKSGIVAGPGAAYDPAARSCNTVYCHSNGAPRGGTLTY
QTVVWPNGKGTIAGVVGECGMCHEALPTSNVHGKHLSRGYGCISCHAATV
ASNTTISDMTRHVDGVKTVVFSTADPLTSATVWNEAAATCTGGKCHSDGS
GGAPLTAPNWLNAASGACGSCHAAVPATNAHNAHFTTPYGPNFGTLYPSV
CQNCHVYTTDTAPTHVNGTVDAVAGAGSACANCHPAAIPPWTIATRLVCT
SCHAALPSVLPNGVAAPYKANFGVTGHGRFPASNQCTSCHDQDSPHISGK
LGGYKRLSLPDDNSLCASCHNDAGKVPTPARQKMVSHVLVKGGAAVSDCK
SCHDIHGTTNLSMVKTSINGKVISFTSLSSGFVKTVPPFDGLCQACHTAT
NHYRAGQAPDGHPTGFCLSCHNHKAAFAFQPSGACDTCHGYPPASVGFVG
THGNYSSARAEDYPGGGGAHLFPRHVKKTARPSEGWANCAQCHSHGSLSP
ATHTMVLPVTPSRITIDVADRYKFNPLLQLGPGWYSGILLDGGANATGSC
TNVKCHFKPSKKWSTVK
>WP_011940435.1
MNKREIPKKLFLLSALTGCLLLIGAIVFAADGGYVGSEKCKECHAELAKA
FSTNIHAKAGAYGVKDAGCESCHGAAGGHVASGDKSSIINPSKVDYEAAS
AACLKCHTKDKGQMFWHGSIHEGQGLSCVACHKVHGGNDKLLAKKNESDL
CFTCHADVRADMFKRSKHPMRDSSSPTTEGKMTCSSCHNAHGAKGEKLID
AKSFNDKCYECHSEKKAPLLWEHSPVKEDCLTCHSSHGSSNDKMLVTKVP
RLCQECHMQGRHQTGTLGTNSVFAFSRGCLNCHPMVHGSNNPSGPVLQR
>WP_011940462.1
MRFRWTAYILAALLGSASLTSALELKNKTFSTANAGKVVFSHTSHLKKKN
AKSANVGCKACHNGNMRENVRYTMADMDKGKSCGICHNGKKAFALAKCTV
CHKVREITFKVKETGPVLFSHAKHLKTMQCGACHNKVFKAGPNKRVDMAQ
MERGKSCGACHNGKKTFALGECTKCHPVKEKSYKVADAGNVTFSHKLHID
MYKCRECHSRLYIPGSGNKTVSMAEMEAGKSCGACHDSKSAFTVKESCDK
CHRT
>WP_011940528.1
MIDNKLRRICNRILMLLLAMTVMGSVAEASISCYDCHGSKKTADFRPLED
SYRNITTGGFQGKHRTHLPAYAGPANCAICHPGSESYNSSHRDGLIKLSS
NINNSPVNAVYKNRTSSFGNWTTPFPQTPNPTLGSCANVNCHFEKSTPEW
GNQLLEAPSGCNACHGLPPDDGSHPSQSGSGKKHGDYYRVDENSCGKCHP
VHTSFSHATSAGRRALAVQFLTSPNSGGSYSGNVDYPIYLPSQSTGRTGG
CNNIYCHSNGNPAGRVNTFAAPTWGGSLDCTGCHGGNSDTVTMSPRHDRH
AKDYQYVCDKCHNSTATGSAMITDRQKHVNGEKDVSFKDGGSYTAGSKQC
TSTYCHSNALGRPGFKTPSWSDQGPYKCFYCHRGLTVDSTYDNCTEIGGA
WNGDNGVCTPFVNISTNAHAKHVGPQWIRKYPCSYCHYQTVTAAGAIKAL
TIHADGTKQVAVDPQWNIAGRPAPSYDPATRSCSNVYCHSDGTVNPLDAE
VKQPSWPNKGWSRCNACHGHPITGTCNANGCHDGASHDGKFWPVFTSWST
GTEWRAAMPIFHNEGAGEPRANSHPRHTGTSFTCGNCHAATVINGDCKTC
HAGGLPTGNMGETAHINPAYHVNKTRDVIFNAGGSYRPTNKTCSNTRCHT
GATDPQWGASVNSSIICLNCHGTAGPDLDTFAGFDNGTMARINLGQWVST
GHGRYSTAGRYPGSNNPAANFPSNPCWYCHDNTVIHGEGSNPFRLKRHTQ
YEQRFEKECVYCHMEHKDYECIQCHVGQLESLAPQATIGGIVVKLRSGGT
RTDWTSHGYLDSCTTSGCHDSDDGVFAPSGGHKGHSTGAGSWNTTHKADI
KSQYVMMGVCLQCHDDDSGGQCIFCHTAPSDNPGKYSLGFDPGTGFIKPK
KARASAAHFGKKHYGAFINSGGWAKDANGKFLGTWKGGKFCWDCHDPHGD
DNIYMIQSQVATTTDGKYGVPQARAAVSFTQKTKGSDYAGASNKICNVCH
GPDSKHYLSNFSDGHNATKICTSCHMHRFADAHADSQSCNTCHTNAKPVP
KHVAFGLPVICVKCHAGSIGARADVVGQFNSNSHHVQNPGVALTGRQCYA
CHWEATSFGTIDTNRHEGFDFRTYSGVKDAKVDLVVWRPGERPTFYSSTS
AVQFLANRVTTANERTEVAKLTNHCLSCHSDQNNDTTPFGDCKTPRQYAW
DGQSIAARYAQMGTTTWGKVNSGTYPNANKKDTVVKAFSAHGNAAANQGG
WNAADGYDAAPPNTRGAGGNIQCYDCHNSHGSKVNGTTSSYVTFNNTRNG
ANLKETQNGKGGYGATYMAQGNVSGKNLYAAGAGQCFDCHENQNASSTRP
WGYQSTYSASQAVMGYDDSPRFGGGTKGRYTRFPFRKTTVAGTHFSASSM
LNYSSHERINGLCTPCHDPHGVSPTLGEQMPYAVPLLKGSWMTNPYKEDA
PPPSANGGIASPPYRWGGYFGAGAGSTQLGWDNRKPTVPVLLGWNTDRNT
FNTNRIAESDKQFAGLCLRCHQQRKLTDGVNKNTDWKSRDRMHESVKGWG
ANTEHSFTCSKCHQPHSSALPRLMVTNCLDYQHRGRVASGGKVSAADILS
GSRADWTGGHWGYPIGGIINSKIFTSDPAYMADRYKYEAYTQCHLRRADI
TISPTYVNGIQPAIPNQWPQENMWNNVTPWPSLAPPRSYSE
>WP_011940633.1
MKKLLATLVAVSAVVMAGSAFAASIVGTKHDLSFGNGVAGGYSAGNSGAT
QVCVYCHTPHNSAKTKALWNRKGATADTAFATYTSGIMMEGSVADGWFQG
SVKGQFSTKSTSLLCMTCHDGATTMGGATLNNQPYGLSAAQSNVQSAGVG
VVITGAANLGTDLTNDHPVNIDYAKAVVTVNNARPGSLADTTAATGLPFQ
NGIMECSSCHNVHDNAIAPFLRGSLAGSGLCLKCHIK
>WP_011940635.1
MFWKSLATIAALSVALTAFAAEAAITFLYPAQKSWVKRTDYLIFKLNNPE
ITGVRITVNGLASELMLISSPEYRKAFQDFLILQPVWDPGKNDIVVEGYS
GEKKIETATTDIYYNLKGDPAAVPAEYRPNVVHVPEIEKLCSACHNMTPT
TAQLDGSVDQKNPCYTCHKKIANLNYVHGPVGTFSCAYCHSLQGKPKYAL
PRRDAALCNDCHADKAAEFKKRKYLHGPVEAGMCEICHDAHSSNYPAQLH
QPINALCLSCHESIAVDTHVVRTSNGTGHPLKDKPDPSRPGSGRELSCVS
CHNPHGGDVRYFFQNNLEDRMQLCQMCHNK
>WP_011940636.1
MCVSFRFLLPAALVATISLSFTCPDFVRAETLNCLACHNDIGKEQFVHSP
FGAGECVSCHQPLKGGQHPDEKGSVALVEVGSKLCYMCHESLAGKKHVHA
PVASGDCIACHSPHASADAKLLKGRGAALCLTCHEDKFRHTFGHGPVVAG
NCLVCHDPHQSDNRMLLKIGGAALCFSCHDRTGMSGKSVHAPVAKGDCVA
CHAPHGSKYRKLLRNNFPEFFYMSYNADNFSLCFNCHNRELAADRRTDTI
TNFRDGDRNLHYLHVNMSGKGRSCKTCHDPHAASQAKLIKGRIPGFGRWE
IPINYEKTSTGGTCIVGCHKPRTYNRSGYGD
>WP_011940639.1
MKKIIVAVALTLSCAVAAMAADTITLPAKNGNVTFNHKKHQEALKDCKAC
HEKAPGKIEGFGKDAAHKLCKGCHETKKAGPTKCGECHKK
>WP_011940701.1
MRKILYLFSLLLAVVLMAVMLKSPYAEQVDHHGYVVNAQGVAMECLTCHD
GTAAKSVSNCLGINCLTGGSHPVDRPYPPEGKESSYAPVEQVTMTQIKLD
EGKITCISCHDLKNPLPLHPAVNNDGSRLCLTCHLK
>WP_011940777.1
MPYKTGLRLTIVIMMWGLLFCLSSASASEFFDLPPLPPAEEYGNILINRT
STKNGVKPATFSHWQHRIKYTCRVCHSELEFNMKVNTTEITEFANRKGKY
CGACHNGKTAFRHNGNCDKCHNGDITYGKQKFDIFSKLPFARTSYGDGIN
WVESLKLGVISPAHYVKTKSQDLPFDKMLILDSEMNIIPPSIFPHKAHTA
WLDCDSCHPDVFNIKKKTTKFFSMSYILKGQFCGVCHINVAFPMNDCKRC
HPGIKE
>WP_011940778.1
MKKMFFVIVLFAGMAGVTFAQVGVKKKRVPPYEFGKVTINNYSEKVGLKP
VQFDHWVHRSKYTCRLCHMDIGFSMKAGETQLKAADNMRGYFCGTCHNGK
MVYGDRVVFKACSKEFTKEEVKRCERCHLSAPNPKKEAEFEKFAEKMPKE
RYGNGINWEQAEVLGLIKPIDFIEGVSIKKAPLATQKDFALTSKIEGIPD
IIFSHKKHTIWNGCEVCHPEIFIGMKKGADKYTMVDLFQGKYCGVCHDTV
AFPQTDCQRCHTKPV
>WP_011940785.1
MWKKNLVVLAAIGGAMLAIALPTSSTAAKAKPAAKTKWDGKTCYTCHDDI
KALKEGTKHAKLGCDVCHDELKKHLDSGGEVKPVTRIDQTVCGKCHKDQF
ESFYKVDYEGQARKEKGVPTGRSPMMDKLLAPYGFTYEHNEPRGHAFMVT
DQFVVDRFAGGRFQYKKRWWDVDAVGKTWNILEDKGPDFKMGETAKAGNP
TCIQCKTSDHILKWKFLGDKDPRAKWDRTSDIIAVAKDTNNIMGCIHCHD
PHGAQPRIVRDELINEIDKGAKMFSGKDGKTDLKVISFREGFRKIGVMQK
VDSRMMCAQCHVEYACGKGFEFNSGKGIGYDDQRTNHMPLKQVNDLLTHY
KRLNFYDFKHAVTGARLVKLQHPEAETYSGSVHDRNGIKCDDCHMPRMKD
KRGKLFTSHMVIKPRNHVKEACLRCHPDSTVEKKLYQIDAIQNYIKGKMR
KSEYWLGQLIDTYAEAKRFGVDETTLAKAREKHEEAHVLWEWWTAENSDG
FHNPDLARDSLAASITASKEAVALLNKAIEEKTKKP
>WP_011940899.1
MKKIIAAVALTIFAAGTALAADTITLPAKNGNVTFNHKMHQDTLKDCKIC
HEKGPGKIEGFGKELAHKTCKGCHEEKKAGPTKCGECHKK
>WP_011940902.1
MKKVLAVALMVAFAASAAFAADTVVLKAKNGNVTFDHKKHSATGDCKSCH
GEGTPAKLTLGKDAAHKLCKGCHETKKAGPTKCGECHKK
>WP_011940924.1
MKVTKRDWLFATVVAIVLGILLLNTGKEKARRVPADDRHRPFLQRLARGA
DREEVERECATCHNARSIALPGNHPPKEQCLLCHVRKG
>WP_011941028.1
MGKKVMFAVVVFGWFGIINNAAAFQCNECHSKNPAMVRMHKALQGRGCFD
CHKIGEKLMGKSQPKDRDSLLKRRVADPLCAGCHTSNTSSAPTR
>WP_041245218.1
MTSGASPASAESITTAHKACNDCHLRGAKLKDMPLNELCLACHPANATDH
KLGVVPPILPKGLPLDRENRITCITCHEPHGKGTTGHLLRLEQNILCISC
HPV
>WP_041245226.1
MRLMMLCIAVCFLTANAANGSAGENCTVCHRVTLKGIHASLSCLSCHGDE
IKTLGNPAAAANRAAGCVGCHRGYEVLFDHAMATRKSEKLFVDRTIGTID
PAFFRNNCNSCHLRSCTDCHGGNGHDIARATDRSCFTCHKGYFVGTDYYG
MAPREDSLRYQRGAVAYGETYLKMTPDVHAEGGVKCGACHSMRSLVAGYK
SSKKCVDCHKVNKKVIEHRISAHLEKMECFACHSAWTPQEYGTFYLRFAE
SPSQDYYRVRNNEGNYVKSAYLRKQDAPPLGINARGKVSPIRPEFVFYFT
DIRNDRPVGTENRLLAAEWKAFFPHTIRRGTVMCEGCHDNPRRFIMERHE
DRIYQLQADGMTLPSFWDRTGQKVTNGDFLPVSRYLQLTKKSPAYQKAYI
EKWQKLVNHVENSSQP
>WP_041245267.1
MERKFLIKWIGVFLFVTTAVLTGVSQTNGQTTANSKEACLDCHGPFDKLA
AATAGYVAASGEKITPHRYVPHDSKEAKGIPECSNCHQPHPLPPAARNLA
NAAKPDVHWCLMTCHHNNNFEPCKKCHK
>WP_041245707.1
MKFVKILALPVLLIAIALWFGCAPKKVERVKTAEIADGTVDPAQWGKVYP
VEYDLWKKTGEPTPAGKSRYKRGYDEGEARPDKLDEFPFLALLYNGWAFG
TEYKEPRGHFFMVQDQLEVDPGRIKAGGSCLTCKTPYAPVLQKQMGRDYF
AKPYTEVHEKIPDEHQTLGVSCIDCHNNRDMSLKISRGFTLGKALETIGV
EERKLTQQDMRTLVCAQCHVTYSITKDAQMKSTDVFFPWEGGTMGNITIE
NIIKKLRSNPPSREWTQSVTGFRLAFIRHPEFELFSNNSVHWNAGVACSD
CHMPYTKVGSQKVSDHRVMSPLKNDLKACQQCHAESPEWLRNQVFAIQDR
TMSLFIRSGYATATVAKLFEMANRAETGGKRIDRTLYDQAKNHYEEAFYR
VIYIGAENSVGFHNPTEAMRILGDAASQAGKAEGLLRQALAKAGIAVPVK
VDLELAKYVNNRGAKKLMFKPEHEIKDPLATR
>WP_085949373.1
MFFAAPFLFAACAELKQSKPLLPVHEYEKMIVGRLDADYVGTDNCVARCH
KHDKITDDFKHSIHGEQLKPGTGLPLVNCESCHGPGSLAIAEIEDDPELN
DKLKKKCDTKKFLDIMNLPPQAQSLICLKCHSAASIPTLAHWNAGTHALN
DVSCFDCHKLHQGPQQKVSREEMAELCYGCHPQVKVENNLFSHHPLMEKK
MACVDCHDVHGSTQDKLLKGNTPKETCTRCHMEKQGPFVFEHGDVTENCA
NCHSAHGSINNHLLNAAMPFLCLQCHGGHTVNTAAGNKQLFSNRCTDCHS
QIHGTDIPTPAVTGPGSLRQ
>WP_085949378.1
MVACLASAPAMAKDHPGKEAIEKNGYKGPATCEECHPGTAKGFLDSVHWK
HASKVSNVEGLDPKKEYGMKNRIYTMCNGNDIVNNLKEIPKSPETGKTKF
TGCNTCHPGNHLSDVGSTGEAAENAIDCLVCHSTDYDFRKRKPYKDEKGQ
IVMGQDRSTKAALAISKPTVKNCMVCHEAAGGGVLVKRGFAFTAETDAHA
AKGMVCVDCHTAKNHKIPTGYDPNNWANDGVRISCADTACHGNKPHKDAD
LNRHTARIACQTCHIPRTGGAFAKDFTKWEQSPDKFYEPTTLKKEANETV
PVYAWYNNTVKNTPTFIGPKGNRKDKTSKIYPFKIFQGKAFFDKKTGKLM
SMDFAPPMATGDTLAGVASAAKTLGIKNYTPVPGWQTIYFGSNHLVTKSK
AFSCANCHAPNGVLNFKDLGYSEKEILRLTSPAIYMESMVKKQKEEW
>WP_157046096.1
MIKNGIKRFFIKGEDAMKIRTVMTIFPGRVLKGLTALAIAWAISLTPLPS
GAVDLMHNSDPSGGTGSTKWAAQGGWGVTGGKYGKFECSTCHEPNKKPNI
KNVRRVITTRNGENWPNGSSSAAISFSNVTSMGEDTGGHSTSSRICEACH
SQNKFHNANTANNIANGGNLSHPTPKAICTSCHKHNTGFKAACGGCHGNP
PTEAVIGGDTGLVGTPRPSNALTSGHAGAHVTHTETRGMVCDTCHYINNG
GIKMPNLSNSIDIGFFGFGGKVTSGTYVPYSSANRGYRVASGTANTTIAT
VVTDYTTANICSNVYCHGGGVKVGATQVKVPLTGGSNQNPRWDAASQNQC
GSCHGTTPATPPAMGSHVKHSGSTGYSFSCDLCHPAIDVTHVQGSVRWSM
KTSDSRVGAAAAYKAAGSLEALQQGATNDLAPSAAYGQCYNLYCHSNGKG
GTPRQDPTWGDGNYSTGCTNCHGNNAGAVSTMASNGHKAHVANTSARFGG
FDFRCQECHNATVNATDTAVISTSLHVNAAADVAWGPDASYVPNGGTSTL
PYNSAQTCTVYCHSNGQGKYKAPPQTWNTIGDNQEGTIECNYCHNGLAGV
QNQMSSGRHLNHINGGPLPHRPIACNWCHSNTVASNGQSVYNGTDVKHIN
RTIDVSFIKMANFSGSYSTSNHVCSNTYCHTNNATTSTRDWDTTTVNTCG
NCHEANNTTTASATLSPAHRKHYNRSTRPSNTTEQGWTNVNLSASTNIFM
CGICHPGTPTTSHLNGPPAGVTNGSVAEVAIRLPFTPPVGATRPEIVTRG
TGVNYDGRGYGYSTGTTCDTYCHSDGRGNPGKRNSTSTPRLEWTTATGVV
CGNCHNQYGDANPTWSGSHTKHLSGSRSTNATCNACHAATAADNTTLIAG
RRDKHPNGFRNVTGNSIAGAIRWDSSVQQCTNVYCHFNKPVTWGGSLPAG
CIGCHGYNAGSGDPIATKGHTAHVNNTSTRFGNFNFKCNECHASTVNAFD
NVTAVSLHANKVNNVSWGAKSTGGLAYATNGCTQIYCHSNGTGVYKAPPT
TWNNIASGQQGTIECNYCHNGLAGIQRQMSTGRHINHINAGPLPHRPVTC
NWCHSGTVASNGQSVYNGTDVKHINRTIDVSFIKMANFSGSYSTSNHVCA
NTYCHTNNATTSTRDWDTATVNTCGNCHEANNTTTASATLSPAHRKHYNR
STRPSNTTEQGWTNVNLSASTNIFMCGTCHPGSPTESHINGPPAGVTNGS
VAEVIMRPPFSTPQGAGRPEIVFRGTGVNYDGRGYGYSTGTSCDTYCHSD
GRGGLGKRNYANTAFTPVTSVLRWTGRAAACGDCHNKASDNPATTTWSQP
HNKHANTYGNGGTIGSNNTTTNNTLVTCAACHASTASSNTALVSGSRAKH
PNGFRNISASSTVGSAAFRWDPANNQCKNGYCHSRAYSFTDYSTPSIKWD
TVQADIHCGSCHNSYPVGPDYANGYKGKANSHPKHAVFWGFTCDWCHNGT
TTTGNTITNVRNHVNKNYNVVANGTKTFIGKANTFTATATTNPPSVKTTC
TNVNCHGGNTSTVFTWGGTNKCSDCHLTTAADTINYAFKNSTMATINSVE
WTYSGHGKASGTYDVTGSNAANFPGAAGTGDPCLYCHDYDVIHGDSGNPL
RLRNFADPAWGKNGVCLICHATGQGNYDPDGTGPMTAKGASKKIDKYHYG
LKHSTTLNSGQFCWDCHDSHGDRNSTNAGPIAMVHLKPAVTSDGVTGIPT
SFTANNVSFVARAAASDWAKTVAPFNGICNVCHTYKSADPNKMVHFTATN
SDAIHNTTTVCTQCHLHSSTTTYDGTAYKGDPKVCDGCHDGNNNGGLSPG
IAGTPSTNAGHAIHYNQATVFNHYTGNNKHTATAYGFACKNCHVKTLVNH
QNGGTAEMLGSIGYVQGGTSTPDGRDYNYYNADTCGTNSCHQDGRLGTPQ
TTSFAWSGTRTSNCGKCHVDMSSSASATGSHVKHAQASGIAYACSTCHGT
GYGSTAIFNPTHVNNQLTLSFTGSAAGTTYQKGTSFPLGTAFDTCTVSYC
HSSVQGTNGSGVPTSYKTTPAWGNAASLACSACHTDMTASGSGTHLKHTA
KYACATCHSTAGSGTVKHADGFIDVTFSGAGAGSAYTQSRTAAGSDGYGT
CSNIACHYNGTATWGVGTLACVSCHPLATLQANGAHGKHVSAVPTFYNFT
ANRSTLAAYNYGCSNCHPQDSLLHANGSVNVTLNAANTGGGGNVGSLRAR
NSATADGLAASNGPSGIYGTTRVSVRCSAAYCHSNGYAVNLKYMITPDWY
GPAYTGDKCAMCHGNSPNANDPLNQPGSPAHYSKNFLGFANVSGGHLRGI
HTNQIFTGTIGLAPAGNTATGSHGNAGTSTTINCNICHNKTVTSSANDKN
VACVVCHTALPKNPADLIADKRFHVSGNVDVSFASIRVKSKAQLRSGSYD
AAIWSRQVGYKASGAYDAAFKTFTTATQWDSATKTCSNISCHNGKTVKWG
DTGGTTSCASCHSSL
>WP_157046111.1
MGVRPAVLMIIACLLLLPAAEAFAGRVACLRCHKPHYTGRGTCIGCHRGD
GRSDRLAIAHRDLIQARFSWFAIAGSQPLQRGEKLLVSFACRRCHTSAGK
GNRLASNLDRLPMNTTPQKIFEAIKSQALFMPDFSFDDRQITDLVNAILA
GAVKAGRSGGETPQVVHFEDMKRHTDNVFEKQCGPCHKILTEAFGALGKG
DMGPNLSGLFSEHYPATLKDNGRWTADILKKWLENPRKISKNSQMRPIPL
KKDEFEQLLAILAVKTEH
>WP_157046126.1
MSRKVFKYSAVIASLLLTAVFAGCGTSNKEGSDPSAVADVPKVSESACAQ
CHGASVDHVTGDNIYKDYIASSHFTNNFRLVGCQDCHGGGSQHNGVGPLP
YPDPSAAGKCFDCHKPAFLGNYEATKVATAVEKAHFYNMTASQLDPDNFA
PAMYVSANYQKSCTSCHDPHKGNNGVGQEHKDWAESGHGKVDSPAWADED
FKENASCIRCHTATGYIDYVSSGYTLPTTTWAKAGDTTREVITCKACHTD
YNFKNRVRNAGAYTAPYNSGKNPKAFPNVGASNLCNACHAGRESGDTVKG
LTSFTNTSFKNSHYLAASGVFYGQAGFQYYTSNVKYDTGYNTGKKDTATT
FAATWNHGKIGVNNFNNSGSSGQCVGCHFGNGGIYANYSSHTLSAVNVAH
STGATGCYGCHSSEDISTLVEEEKALFDRGMDFFNFTLAQNNIFYTTSYP
YFMTSAGGTTAIKNWTYAATVPVGPATGNGANNMGAAFNYNLLLKEKGAH
VHNRSYARRLIFDSIQYQQKGAVTYSTSTGSIGGVTDPNNQVSFTAYSTA
QPTGTISITGLKGWLLRSSGGKYYRR
>WP_157046176.1
MSNVQGKGWLAMIWAMLLSAMFLSAGTAEASLVCYDCHGTRSTGDYRPID
ASYRNISTGGFQGTHRNHLPLNANGESCTPCHPGSGAYTTSHRDGLIQLS
NNIKNSPLPAVYNHYTTPFPQTPSPSLGSCTNANCHFESVTPTWGSASLI
APAGCSTCHVSPPGDGNHPASSGAGKKHGDYFGTDTGSCGKCHIDHTSEA
KPFAHATSAGKRPLIVQFTAAPNDNGSYSGVVSYPEYLPSRNPSRNGTCT
NLYCHSDGSGGVAKTTAVWGGTLDCAGCHDSAGDTTSLSGRHGKHTGNSG
YAFTCERCHKGTVSGNDAIVDITKHVNKTKDIVFKEGGNFNSTDKGCSNT
YCHSNAAGGPPTIPVKWTDTASMKCYSCHRGRTVDNTATDCAQLGGTWDA
AKGFCTPYLNMTSNGHSRLVGPQWIRKYPCSYCHNATLDSSGNIIDRTRH
VNGVKDVVIAPQWAIVGRPAPGYDPNDKVCDNVYCHSDGTTNPEDVRHFA
WTAPKTDCNSCHGHPRGTCSNAGCHDGRVDVSGKVWTIKTGWTAGQEWKA
ATPMFPNQGTGTARANSHQRHTDTNFTCDQCHAATITNGICTDCHAAGIP
AGSMTEVSHLNGNFHVNKTKDVVFKQGGSYNQVNKTCSNTACHSGGTDPQ
WGGSVNSAVICLTCHGTTGPDVDSFGFNIYSTQTKINLTEWVTNGHGRPT
SAGPYPSSGNPAANFPGNPCWYCHDNNVLHNDANNPFRLRQHAQFANRFE
KECVYCHMVGLDSECLSCHDNSESLAPQLTSLAEDPSAQWPDGTVAPRPD
HRGMTGGGTSCLTSSCHYVDPADPTNDLKRHNAGAGGWSAAQQTDVKNQY
TMMGVCLKCHDDDTGGKCTSCHTAPPDNPMKYTLGFDPCTGFIKPQIARA
SSVHFGYKHNREYLQDGIWKGGKFCWDCHDPHGDSNIYMIQNKVATSTEG
TFGIPRTRADVVFTRKQSGLDYARITAPYNGICNVCHSAGSQHYRVDGGD
GHNASRVCTTCHEHRFTDSHADDQPCNTCHLNKPVPRHSAFGLPRDCTKC
HSGTIGMRMDVMGQMKANSHHVQGVTVTNKHCYSCHWESTPEGLIDVKHH
RGYNYKNYSSVKNASVDLVVWGPGVRPSIYKLYTTAVQFLASNIGTANER
TESAKLTNVCISCHSDQNNDTQPFNDCKTPRQYAWDLQSVAARYSQTGTT
TWGKYNSTTYPSANQKDKVIKAFSAHGNAASNQGGYDPANGFDAAIPNTR
GGGQNVQCFDCHSSHGSKVVGVTSSYVTFNGTQNGANLKETQAGKGGYSM
SYKASANAATGAVNPYNAGAGQCFDCHMNQNAGITPWGYQSTFGATAPIK
EYMDPDRFGAATPAYMQRYPYKTKPTAGGHLKASSFLNHTTAAQNKINGL
CTPCHDPHGVSPSLGAKQAYAIPMLKGTWMTSPYKEDAALLDTNNPPGGQ
PVPDPTPGVYTDQKTFGGARISEDDSRFAGLCLRCHYKNNLTDGINKNQP
WKSVDRIHESVKGWGANTQHSYSCSKCHMPHASGLPRLMMTNCLDFKHRG
RVASGGQAGSNSAAFYYWFDDQQVRSGSFPRGFEQAGVNCHPTGAWPDNS
WNAVTPW
>WP_232278905.1
MVKPWQGSIHAENGTSCHDCHGGDPKDAVNAMNPARGFLGVPKEIEIPSF
CGRCHIGIRDDYLQSAHGKALGHGGPTCVTCHGSHDVKKVTLDIINEKNC
SRCHAYARAAELKAAMEQAEKQIVVIEERLKVYKGEGVNTDAREKALFSA
RNRYHRLFHEVNTAKVRAESAQIVTELDKIQRGFGNIEAERQKRKITGVV
AVSGSLLAALLFYLLRKTYD
>WP_232278942.1
MPDSITLDSLVQLYDKVKFDHAKHINLIKDCAVCHHHTTGTLVEDPNCVR
CHKNSSETKIVACKGCHSAQTFSAETLREKRQGTKLYHQDKPGLKGAYHL
NCMGCHTKMGGPTGCLDCHKRNKAGDALYNSGKSAPKKAQGNAAGHGH
>WP_011940849.1
MSGKKQRYIRIASLVTAGAALATVTATLAASDRPVGTTSYAPVADTTPFA
SVRQTMEKAKPAVMQRQLELLSERYDLGDKPLAGVKMSRGKSVQEGVRVK
LPKEVSWQQLAAMGSEQIRNKDLFPKGFMPLPHPNHPEGGMLFPKFHIDE
IRKQTGRDLTRFDLDFDLPNHVLPEFPPAIFLTTRPDLGDVSQGKVVTTQ
NFFELFNGILNPKQLEGLRLLLTPFPQQQFNATSDRRSAEPSLGVSCFDC
HVNGHTNGATHLVGDIRPQELRHRLDTPPLRGVNIQRLFGSQRALKSVED
FTEFEQRAAYFDGDPVIATKKGVNILERGSQVHFMAEFQELLDFPPAPKL
DLFGKLDPAKASESELRGQTVFFGKARCAECHPAPYYTDNLMHNLKVERF
YKPQLINGRLASADGPIKTFPLRGIKESPPYLHDGRLLTLADTIEFFNLV
TGVNLTEEEKKDLLAFMLTL
>WP_232279011.1
MVLMLAGGVAWGKDDIMSQARAIFKPVPAKPPVLKENPSTPAKIELGKML
FFDPRLSSSNLISCNTCHNVGLGGVDIQETSVGHGWQKGPRNAPTVLNAV
FNLAQFWDGRAKDLEAQAKGPVQASVEMNNKPERVLETLNSIPGYLPLFK
KAFPRDKDPITFDNMARAIEVFEATLITPDSRFDRFLKGDRKVLAAKEQE
GLRLFMDKGCSACHNGVNIGGTGYFPFGVKESPAADVRPTEDLGRFKVTN
TAADKYVFKSPSLRNIELTPPYFHSGKVWKLGDAVEIMGAAQLGITLNDD
EAGKIVAFLKTLNGKQPKVVYPIMPPNSDATPKPMLQ
>WP_012468724.1
MKPLMTKLGTMIGGLILAFSALVLAGCGGGGNSPGVSSQVVTGTAAVGTQ
LSGQVTLKDASTPSKQKTAVIGSDGSFAFDVTGMKAPFIIQATGSANGQN
HTLLSFASGTGIANANPLSHALVTLAWGSANSGDVFTNPDEQKLRKIQDG
LTAATQDLLMMLNPLLDLYGAAGKNPISSPYRADHSGLDGMFDFVTVDIT
GGTLTVSNRGTNAPIFSCAINNINSGTFNANNMPHRMTVPAAPTNLTAVG
GAGQLTLTWSAVSNAASYTIYYATTSGVTPANGIKVANATSPAVLSGLAD
ATTYYCVVTAVNSAGESVASTQATATTNVAAPVIPAAPGGLIATGGTRQV
SLSWSAVSNATSYNVYYATSNGVTKVNGTKVSNATSPLVLNGLADATSYY
CIVTAVNSAGESAASVQAAATTLPSTPPPALPATPSNLVAAGGTNQITLS
WSAASNATSYNLYWSAASGVTTATGTKVSGVTSPYVKTGLAAGTTYYFVV
TAVNSVGESSASAQASATTSAPPPTVPAAPTGVTATGGANQVSLAWSAVS
GATSYNLYWSTASGVTKVNGTKLTNVTSPYLHSGLAAGTSYYYIVTAVNS
TGEGAASAQVSATTSAPSLSCGTCHAIPPQLGQHDFHSGVGIGCVTCHGS
GYSTTTVNAATHMNGVKDLSATIGWNAAGRNCTNSCHGRKTW
>WP_012468938.1
MKLRSMFAHAVLLLGVSLATAAVAGNHAEYVGNGPFKNGPEVTKKCIECH
EKQAKDFMKTSHWTWSREQIVAGKKVAVGKKDSQNNFCLNLPSNYPRCTS
CHAGYGWKDGKFDFSKAENVDCLICHDTTGTYKKFPAGAGHPVYAGETKE
FPKGKPWPAVDLVKVAQSVGAPSRATCGACHFYGGGGDRVKHGDLDSTLT
KPTPDIDVHMGKLNFTCQSCHKGKDHAMKGEALSVSVGTGPRAMNCTDCH
KTEPHKNAMYNKHARKVACQTCHIQTFAKAKPTKVWWDWSTAGKDVKDVP
KDQYGEKLYDKMKGDFKWEQNVVPTYFWFNGTVDRLVPGQKIDPSKVVKI
SASRGDRKDPNAKIMPFKIMRGKQPYDSINNTLAFVNVFGPPTSESAYWV
KYDWNKAIEAGMKAAGQPYSGKYGFVETSMVWSVNHMVSPKDKSLKCADC
HGDKGRLDWKALGYKGDPKNPANR
>WP_012468962.1
MTASYCICKTKTGFKYKFNIFIAAMLLVITSGYVFAQDKPVLADRHKNNG
LTCEACHDTNPKQAVEGDKCLSCHENSAAVAKRTINLQPNPHSNHLLDID
CTKCHVGHKEQINYCQNCHSEMIFEKKTGGSKPAGH
>WP_012469015.1
MYTTFIPARSAALCTAAALTLLVALPAFAAPKRLTSAKPDNCSACHGKDK
VLPDGHVKTAKMALSACRECHTKDSPTSLSGKLPLSHRHQLAGVTCVKCH
GKAKKQTPVEAAVCEACHEPARLAEKTAGVKPQNPHTSPHYGTALDCNVC
HHQHAKGENFCVQCHTFNFKLP
>WP_012469019.1
MFRIPFKLFFILTLLTVTVAGANALTVGGPHATMGFKCADCHKTDAPQAG
PTNEACLSCHGSYEQLAAKTKPKHIANPADKEAHANPHESHMGPINCTDC
HRTHKPSELVCGQCHTFDFVPK
>WP_012469077.1
MIPATVLFCVMTAVVFSQPCIAAQREQAKYGGGECAGCHGHVRKLPQAHP
DTKVMNLQSCKTCHTKENRDIREKLPGSHYHLLANIRCEQCHGKDHDLKV
PTMEQCVACHGSTTKLAEKTKGVKPRNPHFSPHYGTELDCNFCHHQHTKS
ENYCLQCHSFGFKIP
>WP_012469115.1
MRSKLLVPLVAAALCGAAITACAPPKAEQAKIAEIPDGTIDPAVWGKNYP
EEYQTWKDTALPTPEGKSKYKKGNDGGKVYDKLSEYPFIALLFNGWGFGI
EYNEPRGHVYMMKDQKEIDPSRLKGGGACLTCKTPYAPQLAQKQGVTYFS
QSYADAVNQIPKEHQEMGVACIDCHNNKDMGLKISRGFTLVKALDKMGVD
QTKLTNQDKRSLVCAQCHVTYTIPKDANMKSQDVFFPWDESKWGKISIEN
IIKKMRSDKSYGEWTQAVTGFKMAYIRHPEFEMYSNQSVHWMAGVSCADC
HMPYTKVGSKKISDHRIMSPLKNDFKGCKQCHSESSEWLKNQVITIQDRA
ASQYIRSGYALATVAKLFEMTHKQQAAGKQIDQKMYDQAKFYYEEGFYRN
LFFGAENSIGFHNPTEAMRILGDATMYAGKADGLLRQALTKAGVDVPVKI
DLELSKYTNNRGAKKLMFKPEQELKDPYGPQK
>WP_012469116.1
MLKNLSYTQKQALLIAVVCCALLGLYLTLGPPHLLAKSESPDFCASCHVM
EAQHTAFMHAGAHRRFKCVDCHLPNDNLASHYIWKSIDGMKDVLFFYSGK
VPEKITLSEHGAKVVKANCIRCHETLVSQMDTSRNCWSCHRRVTHTGTGA
LQTNPLLQTNP
>WP_012469117.1
MRALKRFSSMLICMVACLALMPALALAKPSNCETCHAKISPEMVKDFNRG
KMSKSLTCEACHGTYHTSEKDVAKAQLPTIATCKQCHPDQANQYMDGKHV
LGQVALDAMPRSPHQPKAFMAGQKGCGGCHTLGLVDAKGRETEARKYYKY
GMDCQNCHTRHAFSKAEANEPEACQTCHMGFDHPQWEMWSGSKHGTAYLT
SRAINPGAKNRAPKCQTCHMPNGNHRVMSAWGFLAVRLPEADAEWMGYRA
TILKGMGVLDPAGKPTGRLDVVKAGKVARLTKEEFDKERGKYVAICQQCH
SPNFVKENFKNADQMGKEADKLFSEAISIVGDLYQQGIIKKKADQPFAYP
DLLTFYDVDTKIEQTLYEMFMDHRMKTFQGAFHMNPDYTTWYGYAKMKKD
LTEIREMAEDMKKKAGKK
>WP_012469132.1
MKRSVQLVSLISCLLLLALVPVHADEQPEPNLAADAVKAEKHPPVIPHAV
QDDADGASCNGCHTGSFKAPHPDRLNCTQCHVPGEVKKPAKKGGKKAVKK
>WP_012469134.1
MLKQRLAVAASIVGLGALLAIPSLAAPKAKPAAKPANDGREQCYMCHTEV
KALKEASKHAALACSVCHDKTKEHLANPGPDTKPVTKLDPAVCGSCHKNQ
YQSFFTPHYPEGGSRKEKGVPTGRSPMQDKLLAGHGFTFEHAEPRGHAFM
VVDQFAVDRFQGGRYQFKGGWKNYDKVGKTWDVLEDKGASAKLTETAMAG
NPTCIQCKTSDLILKWKYLGEKGGKFDRTSNVNDVMKDVHNPVGCIECHD
PHGTQPRVIRDALIAAIDKDPAKNIFAKNGKTDLKVVSFRDGFRKIGVME
KTDSRMMCAQCHVEYNCNPGTQWSDGKPVTFASDRTNHFPLKNAKEILAH
YKQLDFFDFKHAVTGARLIKLQHPEAETYAGSVHDKAGVQCHQCHMPKLK
GKDGKPYSTHGVVKPINMAKESCISCHKDSSVEKAKWQIDTIRNYTKGKM
RKAEYWLGQLIDTYLVASRAGVAPAVLDQARAKHEEAHVLWEYWTAENSD
GFHNPALARETLTGSIAASKAGVKILNDAMAVANKKEEPKK
>WP_012469221.1
MKQIIGAAAFLSLLVNTLAFAATGGGDVVITYPKGQVTFSHDSHVGMGLE
CTKCHAGLFTSKAQHKTVTMKQMQQGKSCGACHNGKTAFTVKANCKNCHK
>WP_012469243.1
MIRKILSLAAIVLLAGVTFALAAPVGVGRDATLASQPKANSIAELVARYD
SSSCIGCHQQAHDEWAKSIHARSIFGTGRTAATFRTAIINGAMDWPASGV
KSPKDVKVEHLQGCTKCHLPQLADATDKVAQEIVTTLWDWDAAIKKEDTD
KAEKLEKTLSSLNINCLICHNRNAITHKWSEGYPKKDTVYGSKSGEHMDG
KFTKMAKGQIMSESIMCGQCHGQGPNFDQENPTQCATGYASYLMAYIPEG
GNKSCQQCHMRESKLGHNMQSYRSKEMAQKAVEMHVETNSVYWRDNTTIR
PKAAVRIELTNKAGHGIPDG
>WP_012469248.1
MKLCRSLLLLAGLLLAVSSSAIAGVDHSDFVKGPFKEGRDVTRQCLECHE
KQATDVMKTTHWTFAGTPNHIKGMEKSTKKYGKANMINNFCTTAFNGPDG
VVHESCFKCHAGYGWTRTKFDLTDKSRVDCLVCHAQKGNYDRAAAGCDVN
MGAMEKGSMDLEKAAKSVAKSTLQNCGYCHFNGGGGDAVKNAGLDSTLLA
ADKKQDVHMARKEKGGLGMMCQDCHKTKDHSVAGASSQMAHYDSRTSCED
CHSGAKAPHQKSKNAAILAKHTASVACQTCHIPVFNKGQATKMMWNWSDV
GKDIKAEEEFDQETFAKRKGSFRWGKNVVPVYAWYNGKIERYMVGDKIKD
PSKPVNITKPVGDIKDKTAKIYPYKYFTGTQPMDSKFKYLNTFQQYKELW
INFDWEKALVNGAKCTDNCLPYSGKHQFVKTVSYIAAQHEVSPKEDALQC
GECHMGGKRMDWKALGYKADPMNVGGRFSGRRK
>WP_012469264.1
MGLRASVLTTVLLLIWLCSAQAAPRDLCLDCHPAHYTEQGSCRYCHRGNP
QTSRKELAHGNLIKGQQASFTNPRSASLVAGKKLADQTACRRCHTLAGTG
NRLASNLDSLLWTTKPELIRKALVEPAQQMPDFHFSPPDLDRLITAILAG
GLQAGKATREPPLLVHFSNLQTGQQTFFTRQCGGCHKLLSKRDGGLGRGI
AGPNLSGLLTRFYPPTFENGSSWSEERLKRWLKNPRAIRPQTLMRPVPLN
DEEWRQLLQSLAVD
>WP_012469268.1
MTWTIPFIAACWLLVSCLTAGAADQCRLCHAAGIQISGIHSRVACQDCHR
NGRQLLADPAGRDNGSAGCVRCHQGYQRMYLHAMGTRTKEQGFIARSYSR
VDRSFEQKNCAGCHLQGCRDCHGNGHAISRPKADTCSKCHKGYYVGWDYF
GRAPREEHERYQRGRRLEGETFLKMLPDVHQQKGMTCSACHTMQSLIAGR
TAARSCRDCHHPSSTVLEHRIAAHLEKLECAACHAAWAAQEYGTFYLRFA
SGSVEDPYQALTYTQNGYAKSAYLRRQDLPPLGINSQGKVAPIRPQFIAY
YSRLAKGRSAGQENLLLAAEWRAFAPHTIQRGTVMCDGCHDNPRRFLLER
PQDRIYDLQKDGMGLSSFWDQRGQRMVNGSFLNEARYRRLAAKSDTYKKA
YVEKWKKFVTPVAASSPR
>WP_012469271.1
MHLFRTTVLACLALSTFAVAALAAPVGVGRDATLASQPKANSIAELVARY
DSSSCIGCHQQAHDEWAKSIHARSIFGTGRTAATFRTAIINGAMDWPASG
VKSPKDVKVEHLQGCTKCHLPQLADATDKVAQEIVTTLWDWDAAIKKEDT
DKAEKLEKTLSSLNINCLICHNRNAITHKWSEGYPKKDTVYGSKSGEHMD
GKFTKMAKGQIMSESIMCGQCHGQGPNFDQENPTQCATGYASYLMAYIPE
GGNKSCQQCHMRESKLGHNMQSYRSKEMAQKAVEMHVETNSVYWRDNTTI
RPKAAVRIELTNKAGHGIPDG
>WP_012469382.1
MNRRIITFFAAAMVMLMAVSVQAKDIRFSFKNAPAVVFSHDTHLAKNKDC
KTCHSAIFNLSKKRSYSMAEMEKGLSCGACHNGKKAFSVAVEKDCSKCHR
GTPSAITYRIPAGNAVFSHDSHVNGKGFGCKSCHKGGPIRRGVSMAEMEK
GKSCGSCHNGKTAFTAAANCGSCHRGLATKTLKYKSKPVNDAVFSHDFHV
QAYKCGDCHTKKYDYRQGSRKASMADMAKGKSCGSCHDGKTAFASTGDCN
KCHAGYKPANLTFKNSRGTVVGYFSHDFHTAAYKCSDCHTKTFPYGGGKR
MTMADMAQGKSCGACHDGKTAFSVKGDCAKCHKKS
>WP_012469528.1
MRIATMHRWLLSFLAGTALYLTCFSTVSTAVVAGPNAFYNATYYYNQFFT
TALTDALTTIMLTASPLPDSTPVVFNRPGVTLTIQGGFNDAFNAQAGTTV
LGSSLTISQGTLILDNLTIGGSTTPPGDLTPPVTTPNPAGGSFTAAINVQ
LSTNEAATIHYTTDGSTPTTASAAYTGLIPVSSTTTLTYFAIDSAGNSEA
AKTSTFVINPAGDAAANHANLTYTGSTTCLQCHTKQATDLAGSVHYKWEG
PYSKISNKPGVTGGKLNTAVNAYCINTLGNWNGCGSCHIGAGAKPGTIAD
ATQNIDCLICHQVAYKRVRNATTGLFEPDTAKMTISMDQAVQTLHKPVKS
NCLQCHAKGGGGDALKRGDLALINGTTTDRNYDVHMASTGANLTCQQCHT
TIDHHVAGGGSDLRPTDNATLISCSTSACHTTKTNLSTGHSSSTLSSTTI
YDISHHVGRVACQTCHIPSYGRKAADAVLDTVTGFGDQSTETDRTWVTPE
WSVANNRWEPTVVRANNLKPVYAFYDGSSWVYDLYDVAVIDPATGNYKIS
RPNGGINTANTKLYPFKYKTSTQPMHTASGKLIALNTSVYFKTADVAASI
QSGLTNMGLNPGDAYSMVKADEYQMLNHTVAPKANALKCAACHGTTSVPA
TQMNLKSMGYALKASESVVCVQCHGSEDSLSFTKVHSKHVADRRYDCSFC
HNFSRAAERGLKTTK
>WP_012469529.1
MKNLSGLVCFVVTLAVTSMASAASYTLSISTDKTSYTPGQTMNITAIFKK
DSTGITSPSKREVRIKDSSGRELVKTSMSNAGSGKYTYAYKLSSSARTGK
YEVRGEFEYNGNKRTAYSYPQVATSSADTIAPVTSVSPAGGNYTTAQSVR
LTANEAATIYYTTNGSTPSTASAVYSAPLTISATTTLKYFARDTAGNSEA
VKTATYTISTTPPADTTAPVTSVSPAGGSYTTAQSVRLTANEAATIYYTT
NGSTPTTASAVYSTPLTISATTTLKYFARDTAGNSEAVKTATYTIGSTGG
SGPHAGLTYTGTTMCLQCHTKQATDLAGSVHYKWETPYAAISNKPGVTGG
KLNTAVNAYCINTLGNWNGCGSCHIGAGAKPGTIADATQNIDCLICHQVA
YKRVRNATTGLFEPDTAKMTISMDQAVQTLHKPVKSNCLQCHAKGGGGDA
LKRGDLAVINGTTTDRNYDVHMASTGANLTCQQCHTYTNHHVAGRGSDLR
PTDSTVTVGCATSSCHSNKAALNAGHATTAINTHLKRVACQTCHIPSYGR
KAADAVLDTVTGFGDQSTETDRTWVTPEWSVANNRWEPTVVRANNLKPVY
AFYDGSSWVYDLHDVAVIDPATGNYKISRPNGGINTANTKLYPFKYKTST
QPMHTASGKLIALNTSVYFKTADVAGAIQSGLTNMGLNPGDAYSMVKADE
YQMLNHTVAPKANALQCAACHGTASVPATHMNLKSMGYTMKAAQSVVCIQ
CHGNKSMPSFTSLHSKHVTSKGYDCSFCHSFSRATERGLKTTK
>WP_012469759.1
MKRALTLALAGLVGLIASQAGAIELKDISYDTKEAGKVVFSHAKHLAKKS
ARGNAAFSCATCHTGNKSKKHYTMADMYKGQSCGACHNGKQAFDAHECSK
CHQVKEIVYQVKETGPTHFSHTKHLTKVKDCATCHTKLYKTGKNPTVSMA
EMEKGKSCGFCHNNKKAFGVDKCSKCHKSPELTYKTAPVPKATFSHAFHT
SAYSCKDCHTTIVKPDMKKNKRVSMADMEKGQSCGACHDGKIAFSIKGDC
AKCHTGFKLPAKMTFKNIKGTVIGHFSHEFHTAAFQCNDCHTKLYPYGNG
KRTTMQQIEKGASCGACHDGKSAFSVKGDCLKCHKSS
>WP_012469762.1
MHAVKQKMILGITGILMMLVSNVCFGAGIPDKVSIGSIQKYYAPVSFNHA
AHINRLKDCGLCHHHTTGAQVTDPNCARCHKNSGAQPVVSCKGCHVADPF
TPEALKQQRDQQPPVYHRDKPGLKAAYHISCLGCHQKMNGPTGCQDCHKR
NDGGDAIFKSGKHAPKAPAKPKTAHH
>WP_012469766.1
MQRHLLLICVAAIMLIIACAVALAASPSSSSVFPVDRDLFKFYPSLMVYE
KTKANFTEPETCAGCHQQQYEEWHGSLHSLAFVDPVYQGEMNKAVKAVGK
EIGRHCSSCHTPAATVTGEVSGPGLKGLSPVAKAGVSCDVCHSVSSLNHC
RTPSKEPENGSLVLRPGEDGKDSPVLVKRGPHKPAEECGGGFHECKQTDF
HVKADLCASCHQVYHYDKHYPLEATYLEWKHSPYAQKDIHCQDCHMVDHD
TFVKTADSMTKPQRKEYRHYFNGANYLLYFLSAEAAKKSGDKQQSVRLMK
QYEMAVKRLQKAAELEITPDYRNGRLAEVKVRVKNIRAGHNLPTSLTNVR
QMWLEVRATDEKGKVVIASGSLNKDGSLPSNVRKFNSDGMGSDTHFAIDP
WVVTAFSSHETIPPKGFKDAWFGVQVPGGTKQVTIEVKLRYRQADQQVAE
KLLKAVPDDINLSRDYGVTQIPVLPVVDMISLKKVVAVRQ
>WP_012469775.1
MKLRKLMARMALLLGLSLATSAIAGNHADYVGAGPFKTGPEVTKKCMECH
EAETKSFMKSVHWTWAKKQKINGKEMEYGKKNALNNFCVAIDSNWPRCTS
CHAGYGWKDKSFDFNKAENVDCLVCHETTGTYKKTPAGAGNPDAKVDLAK
VAQSVGKPTRAACGSCHFYGGGGDRVKHGDLDSSLAKPTADIDVHMGGKA
QMTCQSCHKGGKDHAIKGEAIAVSVGAGPRIMGCTDCHKKNVHKNAFLNK
HAKKVACQTCHIPTFAKAKPTKTWWDWSTAGKNIPEKDIPKDAYGEKTYA
KMKGDFKWEKDVVPTYAWYNGTVERVLLGDKIDPSKVVKLSAAKGDRNDP
NAKIMPFKIMRGKQPYDSVNNTVAVVNTFGPPTSETAYWVKYDWNKAIEA
GMKAAGQPYSGKYGFIETSMVWAVNHMVAPKDKALKCNDCHGDKGRLDWK
ALGYKGDPKNPANR
>WP_012469818.1
MNYPIWFVPAFGGGLLIALVAIVHVFVSHFAVGGGLYLVLAERKAIKEKS
QAIMDFVKKHTKFFMLLTMVFGGLTGVAIWFVISLIHPAATSLLIHTFVF
GWAAEWVFFLVEIVALFVYFYAFGKMDDRTHQTIGWIYFGAAWMSLFLIN
GIIDFMLTPGSWISTSNFWSGFFNPTFWPSLFFRSFMSFMLAGCYGFLTA
TFLKDEEARHRMIRYSGVWALVSLILSVPAGWWYISVLPDKARSLVGGAS
PTITRAATVGAFSLAALAGLVMVLILLHPRARTRTLTVVVMVAAMGYMGA
FEWTREAARRPYVINEVMYSNGILKSEVERINREGFLKNARWVQQKEITE
ANQLEAGRELFLHQCFACHTVGGFNNDIIRRTKNMSYGAMRKYLTTIHEK
RYFMPPFVGNETELKALAAYLTAGLHKKPLADDGGAAGDRGTVLYEENCA
ACHSAESIKPKMKGWELAKIRAALDKLPALNPAMPEYNAPAPDKDAVAGY
LFSLNNPGADSSAKDQGATLYEENCAACHSLDQVKPKMAGWPKKKIRSAL
DKLSALNPAMPDYSGTAVEKDFLADYLAKHTGGAQ
>WP_012469820.1
MKGFKGMVVMLTAALVLVSFQAFAGPDHTEFVKGPFKKGQDVTKVCLECH
EKQAADVMKTAHWKWEGTPNHVKGMEKSTKTFGKKNMINNFCTTVFPGPD
GIAHESCSKCHAGYGWTRSKFDFNDKTRVDCLVCHAQKGNYARAGVGADV
DTKAMEKGSMNLELAAQSVGKPSLKNCGVCHFYGGGGDAVKVPGLDSTLE
AAPKEQDVHMAKKEKGGAGLLCQDCHKTKDHAIAGRSSQMAHYEAKVECT
DCHSGAKAPHQKSKNKAILDKHTASVACQTCHIPTISRGQATKTMWNWSD
VGKSIKAEEEFDRETFAKHKGTFKYNMNYVPTYAWYNGQIERYMLGDKIK
DPSKPVNITKPAGDIKDKTAKIYPYKFYTGTQPMDSKFKYLNTFQQYKEL
WVNFDWEKALVNGAKSPEGLPYSGKYQFVKTQSWLSAGHEVAPKEQALQC
GECHMGAKRMDWAALGYKGDPMQVGGRSVEKAAKKKKK
>WP_012469858.1
MKKMMTLMLAGCVTLLAAQAFAADPKKEFVGSDTCKKCHAVEYKSWKETY
HSKMVRPKKEAILKEAVERWATDGTNEGPTTSNVTKSKFSLDDVQYVVGS
RWKQRYLVKNEQTGGLQFLNKQFNRYTGKWENYGNANDWNTNCGTCHTTG
YRIMEYDEKFGKHGRTVKDSYSEMNVGCEACHGPGAKHIAAKGKDRKKTI
FNPANADIKAQSKVCGYCHIRVENEKFMTAQGKPREDLPAPKVGDSYKAG
DDWTTWYPQQAIIPGVHADQPANKEYAGDLKGLFKLDDHAKANGIYEEAK
HHQQYQGFLQSKHYQSGTVSCITCHSPHAGKGKIKKVQKDACIKCHDKSV
TVEKYMPNTGQTAGNLFVRSHTFPKNPRKGGAGAGDMAPPNYYE
>WP_012470342.1
MLKRNMISTAGCLLLFAASLFTGCSGGGGGGSTPAPSQPVVDAATMSNET
LSAVSLRATDIKVTINSPPVVTFKLLTAAGNPIKGLGIASTSTPTSLNYM
RFTIAKLVPGTNNAPDQWVNYLVTATSRPTTENVAAGLVDNGDGSYTYTF
AKNITDPTQTNGVTYQPTLTHRLAIQISGTIPGTAITLANPANIIYDFIP
ATGKAVSATDTQREITLIAKCNECHEKLAFHGGGRVETRYCVVCHTDQRK
IGRTNSASTGGVFTGTTYIADGEVQGDFAIMVHKIHMGNRLTKTGYDYAG
VKYNDIGYSMIDGQINCLKCHVKSDAAPQGDNWKAKPSRAACGSCHDNIN
FATGANSKAGGAVHIIQTSDANCSTCHTTANITEMHASENNTPNKTMLKA
GLVNFTYEIKNVSVSTDNQPVVTFRILKDGAAISLPLTGFTGGPSFLISY
ALPQDGITPVDYNNLGKSAAQPASVSLANLISGAQGTLTGPDASGYYTAT
INGASNAARFPVGATLRAVALQGYFTQAAGTNGIASATARHTISVVKAVT
GDTVRRTVVDSAKCAKCHEWFEGHGGNRVYEMQVCVMCHNPNLSSSGRGA
NVANLSATEAAKLAAAGYSTTDPSGWPEASNNFKDLIHGIHAGSKRAADG
APYRFVRDRGTSGVYYYDWSKVTFPGILKNCESCHVAGTYSGTPANTLRS
TQNTKDAGGLFTKTVPNTTDVMLPGFTSACITCHASANAGAHSVSMGGTT
LTGQLRSATNAETCAACHSAGKTVDAATVHRR
>WP_012470344.1
MKKVFFICALLIYGLLIFNQQQSRAEKMSHKDFAKMELKDCNSCHKEQGI
PLTHDNDWAGRHHQNTDWMGEHRALAGKAGTNCIECHTQSFCNDCHTGGG
VDAALRTPNFKRNYMPKNHRSDFISIHPIKAKDNQQSCIRCHNQKFCSDC
HVRFPKGSLRIKSHNPAGPNNQIYAASNWSQEHSTEARRNLQSCQTCHPS
GDVCIKCHSSGKTRPHPRNWKAGNFKDRTNGKVCVKCHLPGTY
>WP_012470345.1
MQMRRLVVMLFCLLPMTVLMYGCGSTSKEGSAVSGPVKVDEASCAQCHAQ
AVDSIEPSTTIYAKYNQSLHFTNNFHTVGCQDCHGGGSQHNGVGPIQYAN
PDAAGQCFSCHKNYLNSEHYAVYPASSVYNGPAHNAQYVSTNYQNSCSSC
HDSHQPKVSQEHTDWATSGHGEVSAEGWAHYDFKFYGTGECTPCHTSTGF
INFVSNGFTMPTSTWATAGDGSREVLTCKACHTDYNFKNRIRNVAAVKAI
YTYNGANVQFNSMGASNLCITCHAGRGNTQSAKSTRFQGHHAPAAGVLFS
SSAHTGYEFSGKSYGNATGFIHNKIGTSAAPGTGSNGPCVTCHMSAADNA
NSHKFSAATKNTAGAITALPTQAACLKCHSAAFVTPANMELLRLGYNEAG
EVLKAYVANTITNYLNVAITSTNYATVADNAYGAFQNAQLSTEEKGAFAH
NSVYAKRLIFDSIDWMDNGAFNNTITIPAGYPNARAWFGADAAGVVASRP
>WP_012470349.1
MQIRFLKSLLVMAAAASLFSGCSGSGGGGGTPSNPTATVVDASTLTTTEW
AGLSLQGEIIGTPTINSPPVVKFRITDANGNPLKGLGFTSQSATATVPSY
PNLAFYLSKLVPGTNGSPSKWVSYLVTTVPTYKSATDKTIVPVTATRPTS
DAQGTLLDNGDGTYQYTFYRDITKVKDVVAGLTLTAPNSAADLGDLTYNP
NLTHRLVIQVYGAARGTGRNTADGSTSPTAAVNVAKAVNLVYDFIPATGK
AVTNANTQRDITLTAKCNECHDQIGTTTPHGGRIDTRTCVLCHNDQRKFG
RTNVASVNGVFATAANGYLLDGETQGDFPVFIHKIHAGNSKALTKSGVGY
NYADSAEFQYRLKKYPQTVLNCTKCHENSAAAPQGDNWKTAPSRLACGSC
HDGINFATGVGHIAQSSDANCKTCHDPGTAIDHVAAHKAKVTSNQDATLR
TMSAQILGVTVAADGKVTANFRVTDNGVAVTSLTKFTRPTFILDKLVKGT
DGTLRWVGYTNQYNTKLYNGSAIAPVLQTKGESYSTSVTPNDRNYGTLVA
NTDGTFSYTFKLNGAEPEGDIRNVNHAHNVGTPAGSIYNSNTGNAEWLFA
NPLYYPAGKITYEPTKTHRVAMTFSKAYVAPETAPATGAPGVNAWYDFVP
AGGAVTETRDIVKMNDCAKCHANQKLHAAFDIQVCVTCHDPSKDPGTGES
VALEYMIHKLHMGKNLPSVLAGGKYVVNVNHDYSTAAFPGIIKNCQSCHV
ETGNANGANWRTNPTASACGTCHDSTNTLAGHINVAQFANNCASCHGSGA
AKDTRVVHQ
>WP_012470800.1
MKRTIIALFALVAFSGTAFAADSYEYKGGAMGKVAFPHKAHMKLGCAKCH
EGAPKKIEMNKDVAHNKLCVKCHKAEKKGPQGCKDCHKK
>WP_012470867.1
MRTIGLLLILLLTGSVAWCFDAGSSCVTCHSDRAKLKELGAEAMYLDPAQ
VDREVGMKGKPSCVDCHLGDPKAADKAAAHKGMLAPFLVAAGKNHKGQAL
SREAAGALLPLVPKSKGMNSMIPKGDPKKLQEAGVKKIVGIQWHDRDPET
MAYAPRVAEQTCGRCHAKAVKEYNSSAKGLTKNQRAFRDWSEKQPGPQNC
GMWPGQNEEGIRSHTSVPYTKAMNGAMERSCNMCHASCNDCHFKPVANKG
THSFGKPDTPSCYGGGRASICHAGPMDRRRGAGYVRGEYAFPANLPQGAH
VKAGLECLDCHKPANHQFGHLAADDARNACKNCHGQIVKAVQSSSHGKVD
CASCHVTVSGAYQYTFWGQGHYYGVETPYGKHKEYYGTRDLPTIIKNAAG
RYIPVKPYPMAVLNQTTELGPTGLLFRAIPQRTVAGNPRIGEPVTFEVAR
SATDVNDAYIVVGTRNDLPGGNKAILWIQMDKLSHAMGKPRNCGSCHDSK
AQVGKSEWSYFEDRDVTKPFKGSYTIIADKNGIRFSNVAWEQPSLAPNRK
LQDIAPFAVLPTTAWDVKGINFELPYNKVRTDKTRKELDRFLIKLDKLKS
DPKTAEIRSIAYHNLAMAKKMLKQK
>WP_012471079.1
MKRLFTLIAVAGSLAVTAIASADTLTLTTDKPCYTRGQQVKFTAVYKKSD
GSAITSPSKRELRLRDKANGNTLATVSMTNAGSGTYTYNYTLSSSAVYGT
YETRLDFIYNNVETKIYFNQPVVASSCTTTPPPPPVNNHAGLTYTGTTMC
LQCHTKQATDLAGSVHYKWETPYAAISNKPGVTGGKLNTAVNAYCINTLG
NWNGCGSCHIGAGAKPGTVADATQNIDCLICHQVAYKRVRNATTGLFEPD
TAKMTISMDQAVQTLHKPVKSNCLQCHAKGGGGDALKRGDLAVINGTTTD
RNYDVHMASTGANLTCQQCHTYTNHHVAGRGSDLRPTDSTVTVGCATSSC
HSNKAALNAGHATTAINTHLKRVACQTCHIPSYGRKAADAVLDTVTGFGD
QSTETDRTWVTPEWSVANNRWEPTVVRANNLKPVYAFYDGSSWVYDLHDV
AVIDPATGNYKISRPNGGINTANTKLYPFKYKTSTQPMHTASGKLIALNT
SVYFKTADVAGAIQSGLTNMGLNPGDAYSMVKADEYQMLNHTVAPKANAL
QCAACHGTTSVPATQMNLKSMGYALKAAQSVVCVQCHGNESLPSFTSLHS
KHVTSEKIDCSMCHTFSRATERGLTIGIKR
>WP_012471378.1
MTIRTLFMTAVAALSLAAGVAVAASYPEAPIVYDKPVRGVIFSHKVHVDK
GLGCDMCHNHLFEQQAKKVQANKDFVMESLYQGKYCGACHNGSLAFASNT
RCATCHIGVKGDERSKNGGKAEKKGH
>WP_012471482.1
MKQLLPAIVLLILALPGCSMFTAWKSIPPPGGCDQCHSTELSTNWTVAYR
AATVADERGQLAFQTPQYNTPIRKNQPASALDLRKVEDSRCFDCHNAPTP
AHKERKGKYHHGL
>WP_012471565.1
MYRTLMLMICLLLTLSGLSFATHDKALLYGGAGQGRVIFDGRLHASKGMV
CNDCHSAIFATHKKALITMQNHFEDKACFVCHNGKRAFSDCDSCHRKFEA
ARTVVKLYGAASVVDSLINPHKAAVEKATGYSLEIVKSNAGKGLIDLADG
KCDASLASASVETVAKGAKAAGRELDTTRLQLHAIQMDQVVFAVNPSNTV
QSLTFPQLKDIHTGKITNWKQLGGADLQIKVVTDTLSSATRGLIKQAVLK
NEEYLKETLAVNVATISDEVAKDPAAIGGLGAGFVKAGVVVVKTDKIERP
LGLITVGPPSEKVRKVIEAYKAAIAR
>WP_012471643.1
MRLFRAGTVLLCSLVLLVGSSQVWADGGTSKTTFLAGIHKKNQMSCADCH
GKSLAVDDSETVLNKKCVECHGTFASLASKKKEHINPHKSHLGEVNCTTC
HKGHTASKAYCNYCHSFGMKIPAMGSVEQSNSKKWIQETAPKKSDTAKTV
TERADIVVIGAGGAGYVASITAHDAGAKVILLEKMPITGGNSMLAAGGIN
AAATRIQKERGIQDDPAEMVKETMKGGREKNDLELVKILSYRSSDAVDFL
VSLGADMSDLVRSGGVHADRTHRPVGGAAVGPHLVKVYRENAAKRNIDVR
VNSEVVKILTDKNGRVTGVQVKGKHRGLYTIKAKAVIDTAGGFAANNDLV
GFYKPQFKETASSNQPGATGEGVVLAEKIGAKVIDMEQIQIHPTMGGETK
VLVSETVRGSGAILVNHAGKRFVNELTTRDKASAAIFAQPEKTAFLVLGE
DIRKSNVQIDGYIELGLVQESDSIEGLATKMGVPAATLAATIASYNKAYD
AKNDPEFKRQDIPRKIAGPKYYSIWVKPGRHHTMGGVKINTEGQVISTNG
TPVVGLYAAGEVTGGVHGWNRLGGNAITDTVVFGRIAGASAAKFVK
>WP_041243577.1
MFGRIIMLLGLAVLLLPAGALRAAEGKTALAELHKAKQIGCADCHGTAKK
ITVDDSEKGINQSCVGCHGDLEAVGAKAKGPINPHKSHLGQPNCTACHSG
HSRSQAYCLKCHSYDMPIPGGAAAAVPLKLKKSARKAESTDVVVIGAGAA
GMTAAITAHDAGAKVILLEKQPITGGNSMLAAGGMNAAETKFQNTKGIKD
SVELMYQDTMKGGKNMGDPALVRILAQNSSGSVDWLTSIGADISDVGRMG
GASVNRTHRPTGGHAVGAHIANVLRKNAADRKIDIRVNSKVVKIIEDKQG
RVTGVVVEGKHSGSYTIKAKAVVLTAGGFSANPEKVAFYRPEFKGMTTSN
QPGATGDGLELGEKAGAELKDMKEIQIHPTVAAGSRILITEAVRGNGAIL
VNHEGKRFVNELTTRDKASAAILQQTGKSAYLVFDEGVRKSLKQIDGYFH
LELVKEGATIKDLAAALKMPAATLEATIDTYNKAVDAKNDSEFKRPDMPR
ALRTAKYYAIEIKPGVHYTMGGLKINTDTQVIAKDGKPIAGFYAAGEVTG
GVHGANRLGGNSISETITFGRIAGANAAKLVQPATK
>WP_083768656.1
MPAVISLIAISAFAGTVFAADVIELPASMGKVMFPHKKHQEMLKDCKKCH
EKGPGKIKELGKDWAHKTCKGCHTEGFNGKKGPTACKDCHKK
>WP_153304744.1
MLFMLPGILHATVDKMAYDPENCLGCHSSKISLDNFAASPHGKNGCTSCH
LQSADLKKHMTGNTKLDKVNCSRCHGNETKEFEKSVHAKSGLTCVSCHSD
IHAFSSKKSDKKAATLACIKCHDKQKVHLNSVHGVSLMKGNPDAPGCADC
HGLHGIKKVQPASTIEGRMFHVDACIKCHSDEKMMHRNHVNGHAVETYLD
SYHGKGYRLGMLQKAAGCSDCHTAHNVLKKDNPASSVHPNNAAKSCAQCH
TKATALFAKFYSHGSHHDRENYPLMYWTFKAMVGLLVGTFAVFWVHTLLW
MFRGFVENREKQKALIEGHVHHVDEPHKLYYRFKKRHIFLHFTVIVSFLG
LSLTGLPLKFSDQAWAQTMMSFFGGVEYAGLIHRGCAVLTFYYFMGALWM
SIDFLLLRKDVKGNVLQRMFGPDSLMPNFRDIKDVIGMVKWFLFKGPKPT
FERWTYWEKFDFIAVFWGMFAIGGSGLMLWFPEFFGQFLPGWAFNLATIV
HSDEALLATGFIFTVHFFNTHGRPEKFPMDFVIFNGQMNKEEFIEERGDQ
WKRYEEQGILEYFEVEKPSGVVYDFIFKTFGFIAVFTGLALVVAMLWAFL
A
>WP_235620082.1
MKNRQTTRSMLLVLMLLLAPPVAAFECTVCHSKNPAMVKMHKALQGQGCF
GCHKVGAKLMGKGQPKDKDSLLKRKATEEACRTCHGAPQTQGM
>WP_235620083.1
MGCSPRNAQHEQCLSCHKGIEQTSSSHSGCVTCHGGNPAAKTKAEAHRGI
YGLSNRSYTGRWESGCGPCHRHQLERMQSSQMFTAAGMIAQIQATWEGER
PGIRYGSQAAQLYDTDGKALKQQEVAQLDNLSGELYRKFCARCHLARHQD
PGNGAGNPAGCAACHFPYEAQATYNGGDPTMRGKSPHGSSHAMHALPSLQ
SCAQCHHRSGRTALSYQGLMDGNNGMVPTRNGQPGPVRGSDLRNFTHIAP
DIHYTAGMDCIDCHTSREVMGEGYASASLHGQLEVTCEDCHGSVDRPPRY
RAILRENEDPVRESRSYPLQMRPGMEMILTSKGRPFSNVFHVDGNVVVQV
KQSGRLLRSKIITGTPEHTVTGHGRLTCTACHSRTVVQCYGCHTRYDREN
TQMDFIKGVETPGQFSETEDYRTLYPFPLALNQKGRISPVTPGCQTFVTV
VDEQGTVLQNEAIMQYKGKRQLRFAPFHGHNTGRQAVGCAQCHANPAFLG
FGQHIVEGRSIKGTLICELSDNKPLDGYLTMHKGQVQAYSAITRANARPL
NQQEVQRTLQVNLCLVCHTSAKDPIYRKRINYRDLDDTVHRRLLAPR
>WP_235620089.1
MQYARISTVLAILATAVIWAGCSQQKVEPLKTVAIADGTIDPAEWGKVYP
LQYKLWQQTGEPTPAGKSKYKKGYDVDEDRRDKLDEYPFLALLYNGWGFG
SEYREPRGHFFMVQDQLEVDPGRVKAGGSCLTCKTPYAPILEKQMGKAYF
STPYKEVLAKLPKDQQTLGVACIDCHDNRGMALKISRGFTLGKGLKNIGL
DETKLAKAEMRTLVCAQCHVSYIITKDKEMHSTDVVFPWKGSKAGYITIE
NIIAQIKSSPANMEWTQSVTGFKMGFIRHPEYELFSNNSPHWTNGVSCAD
CHMPTVTEDGQKISDHRIMSPLKNDLIACAACHSEKPQELRDKIIAIQDE
TMIVYLKAGYATATVAKLFEMTNKVEASGKKINKDLYAQSKEQYEQAFYR
LIFIGAENSNGFHNPKETMRVLNDAAKYAASADAQLRKLLTQAGEKVPEK
IDLELSKYTNNRGVKKIMFKPEHEIKSPEVK
>WP_012468291.1
MANRNRFLSCFSTLLVLIASSYPVQADQGKDLFDKQCASCHTIGGGDGGG
PDLKGVTEKQTGDWLVRVIVEPDKLTAAKDPHQAELVKKFGFEMPNLGIS
SEDAKKIIAYLATAGGVAASSSSVPAPEKTELLVTPELIAQGKALFTGSK
RFAKGGAPCLSCHPFTYPGISGGNLSIADLNKSYKKMGDAGMQGALKALK
FPIMKNMYADRPLTDDEIKALMALFKDSAAQKEGTGGFKTFQLAGGILFF
GLLLGLALYKRRIR
>WP_012528534.1
MVHVFTRLIPLLLLLLLSQPAFAAQGLAIDPATCLGCHGDKISAEKMAVS
VHGKNGCTSCHVEIVELAKHMKGEIKVGKVKCVRCHKKEAAEHALSVHAE
KGVQCAGCHTDMHSHTSWNKDKRRVLAKCVQCHSDEKGFLTSVHGKGVIA
GNQDSAACNDCHNLHEIKALGNPNSHTNREFHTKVCLRCHADAKLVERNH
ISEVAVKSYMESYHGKNYRLGYPEKVAGCADCHTAHGILPSKDPNSSVNP
NNLVKTCSKCHDKAKTPFTKFYAHGEHNDREKYPILFYTFIAMTGLLVGT
FAVFWVHTLLWMIRGFVENREKAAALEEGVILHHVPEGHKQYRRFKRVHV
FMHLLVIISFLGLSLTGLPLKFSDQVWAKFLMDLYGGAPNAAAFHRVCAG
ITFVYFSMALAMSIHFLFIRKDIKGNPLQRLFGPDSLCPNLRDISDVVGM
VRWFFFKGPKPAFERWTYWEKFDFIAVFWGMFAIGGSGLMLWFPEFFGMF
LPGWAFNVATIIHSDEALLATGFIFSVHFFNTHGRPEKFPMDFVIFNGQM
SKHEFVEERGDQWARYEKEGITEKFAAKKSSGIFYDFCLKAFGFTALFIG
ITLLMLMVYAFMHPHH
>WP_012528561.1
MSPASEDKNMKKWKTPLWAAVAAACVVLLSFLATLVYLDQLYPVGLGPRQ
PIPFSHRVHAGVKKISCFMCHSEAHRSSRAGIPPLQTCLLCHSRIIRTYP
YIAKLRALAASNQPVIWARVNWLPEFVYFDHSMHIQRGIDCGHCHGDVSR
MDRVSKARKFQMGFCIQCHRYNRATHDCFTCHR
>WP_012528828.1
MRIGKKDWFFIIIIAAVFGTFYLISGEETTKRVPLDNNHKASYEIFKKTG
SKIEADKGCPACHYEPGGVPFPAKHPVKPKDGPSRCLFCHKLRLAGV
>WP_012529019.1
MRVAKILNLISALALFAFVGTATAADIAPAAATLTNGDCVKCHDAAPKAI
AQAGGKHKTEVTCQDCHVGHPPKVKKPIPLCSQCHEGKPHYKLQGCLGCH
SNPHTPKNIKFGNNITDPCLTCHTTQIELLRQFKSKHTALNCSFCHNVHG
RIPDCTQCHKSHSADIVQKDCKVCHQAHKPTDVTYKSDTPSKMCAACHKK
AYTLLVSSPAKHSKLACVYCHQNKHKTVPQCTQCHVKPHPAAIMAKFPKC
GECHNIAHDLNRWSEPAAAPAAGKPAAKPAKPAKK
>WP_012529102.1
MSSYKHLIVAALSLGAISVFTPLAAQCAAVPDSVTLNQNGTLYKPFDFNH
AKHIQQLKECAGCHHHTTGTLVLDPDCARCHQNSSPTAVVSCKGCHSAQP
FSPETLAEKHADKQRYHKDKMGLKGAMHQNCIGCHQKEGAGPVGCQECHT
RTEAGEAFNSSSRLGAKPAHAKKH
>WP_012529112.1
MRYRETAFFLTLSIAAWVCLSVLAQPGASAFSYGEEAGKNESCLACHGDS
AQVPKGFFIDTKHFNQTTHARIGCEACHAAVPATHPDGAKVARAGCGECH
ADVDREYATGLHVKKTTCNGCHNPHMVHSPKEISGQEINAMCSNCHNTLE
MTARHGEWLPQSELHLRMLPCITCHTGSKEYFISMYIVKSKNGSMFGKQE
VAGYDELKQMSGGKEIVSLIDKNRDNYVSLEELRVFNRSQNSLRLHGMMT
PVSVSHKFEILDDRRNCTFCHTSGPALMQTSFIAVPEADGSYSRVPVEKG
AVLDALYGTPDFYMMGSTKNGALNKIGLAIICGGLIMPVGHGFVRFLTRK
NRNTKEHKS
>WP_012529115.1
MGFRSAFIVMVALAVGSSGAYALDIKDVTYNTDGGGKVVFSHQQHLKKKT
AKSPNVSCKSCHENPRTAKTKYTMADMEKGKSCGKCHNGRRAFSVAKCTG
CHKVKNVTFQVKETGPVLFSHVKHLKSMQCSACHNALYKTGPNKTVSMAE
MEKGKSCGACHNGGKAFALAKCDGCHPTPKQVVFKVKETGPTVFSHSKHV
EMYSCSACHTKLYPIGSSKSVTMAAMEKGKSCGACHNAKEAFAVAQCEKC
HPVQEVKFRVSRVGDVKFSHATHLGMYKCGECHTRTFPTKRGGKPVSMAE
MNKAKSCGACHDGKSAFSVTGNCDSCHQRG
>WP_012529150.1
MKKIARSAAALIVVFAASQALAVGNGKKLEWNTSMGKVVFEGKDHAGKGM
KCNECHTKIFKMKKDSAQMKMADINGGKYCGECHNGKRAFKPAGNCAKCH
KK
>WP_012529191.1
MKKTGMIAAVFGLALAATTAMAEHPGKESIAKSGYKGPETCEECHPGSAK
GFMDTVHWKHASKVTNVDGLDPKKEYGMKNRIYVMCNGNDIVNNLKEIPK
SPVTGKSKFTGCNTCHPGNHLSDVGSTGPEAEAAVDCLVCHSTDYDFRQR
KASKNEKGQVVMGQDRSTKAALAIGKPTVKNCMVCHEAAGGGVIVKRGFT
FNKETDAHAAKGMVCVDCHKAKNHKMPTGHDPNNWANDNVFISCSDTSCH
GAKPHKDADLNRHSAKIACQTCHIPRTGGAFAKDFTVWEQTPDKFYEPTT
LKKEANETTPVYAWYNGTVKNTPHFIGPKGSRKDGKSKISPFKIFQGKAF
YNKQTGELLSMDFAQPMSNGDTRAGVLSAAKTLGMKNPEKVAKEAVAGWQ
TIYFGSNHLVTKSKALFCANCHAPNGVLNFKDLGYSDKEIVRLTSPELFM
KKLAEKQKEEW
>WP_012529252.1
MRKDAALVSSLFLAAALIIPATRSWTQPQGENARKAPYDAVQDAQTPREV
ARTRPEQQKGQHDNSDLFMATKAEPASTAFKNQPDEGKILGFDFYRDPLD
AKKPMTTFQEVYQKDVADKPKVMATQRHLLEMRYNLKPNLSSDVKMSRGK
HIAVGPTALLAQGTNWEKLSAMSPEQIRSGNLFPYPPLPHPKQVNGGQVF
PQIQIDMFPRLQRFDVDFDIPDAFLPEFPPAIFLQNRPELGDVSRGEVVS
INNFYRLFKDLLTPVQLDGLRMLVTPFPQEEFNPTDDRKSPQASLGVACL
DCHVNGHTTAQFHLSPDIRPQERRFRLDTVSLRGLFNQQIHSSKRSLRSV
EDFTEFEQRTAYFNGDEIHAAKKGMNILSRVQVSHMAQMQNMFDVPPAPK
LDPAGYLAPMKATPAEIAGQKIFFGKGRCGTCHPAPFYLDHQMHDLQMER
FTREPGDGPIKTFTLRGIKESPPYMHDGRCFTLEDTVKFFNLVLGLKLSA
EEETNLVAFLRVL
>WP_012529520.1
MTRTLTSLLILIPLALVLASSAWSAEAPESVCLQCHASLPDRLGAPVNLW
QKSVHAQNGISCNSCHGGDPKDAPTAMTPAKGFLGAPKEGAIPAFCGRCH
PGVLKDYLSSAHGRALGKGGPTCVTCHGNHEVLKASLTLINEKSCSRCHS
FERARIIRDGMQQTEAHIQGIELRLGGYGSIGVDTERLGKELFSVRNSFH
SLFHEVNTARVKSESGRINAELSKLDRELQLIDEEQVRRRIMGGIAVAAL
LSIALLAYLLRRTFRD
>WP_012529532.1
MSVRRLHLGLVFGTFALPVLLVAGCNQDTSSSAGPADGQSATTLGKVTTR
VATSAEVSALPARGKQKLSASPAVAVFGMIYIEANTGKEYIFDGNSWVPH
DNTVDSFYAARKAESAAKTGAKTTASMVQSDVYTDGDPAATPSGAHGGPG
STPAGHYAYGCAVCHKVGGRVSFLKTGPAYASGLAAPTYNTTTQTCSNVA
CHVVSGSFSYYTYDWGLDTTVLTTITYGSSTPRPTASWFSTGAAGCTACH
DDPPRNGSTGSNVWHSGNHGGQGPTGALNQCQLCHPDASSPGNGIGDTIT
NKALHANGTANVSAVFTSACYGCH
>WP_012529533.1
MSAGRYINLKSLDFSRYAFALVLLLVSGCGDVSTVTQEASQTGASESKQT
ISAASTVDVSKLPMQARQRLSAPPPVAVFGMTYFDTTIGKEFIYDGKMWV
PHDSTVESYYVKKGITLSKTAALMTQDEVCVDGDPSCTPTGAHGAPGMAV
AGHYTFDCAVCHKVGGRLVFDKNGPAYAAGKPAPTFDASAKTCLNVACHN
ISGTFSYYTYDWGMDAVVLSTLTYGGGVPRATPSWYTTGPAGCSACHDDP
PRNGSNGSNIWHSGKHANQGPTGEANQCQFCHPDASSPGNGIGDTITNPS
LHANGSVQVQATFKTWCFGCH
>WP_012529549.1
MKLTKILATTAVLSLATAGSALAFHSGGVAECEGCHSMHNSYEGAANVTG
MAQYQSGPYLLKAQDQSGACLNCHQAADTTPGPVTGKDNGYHISTANVVA
ADSTTPVELTPGGDFAWLKKTMSGSIRGTATSWEGDRHGHNVIAVDFGYT
QDKVLTAAPGGTYPAANLACSSCHDPHGKYRRLADGTKATTGLPIFNSGS
YVNSKDPIASVSAVGVYRLLAGVGYQPKSLTGSYAFANPSPDAVAPASYN
GLNDTIAGGKDRVAYGQGMSEWCANCHTAMHNDTYTSGTKSLVHPAGNGG
KLTGAIAGNYNAYVSSGINGTPASNGYSALAPFELGSGDYAAIKTFQAAP
AAASTSNNVLCLSCHRAHASGFESMARYYLGNEFMTVADASNAAAYDSST
TENKINTGYSVTQQQNAYNGRPASLFGPYARDYCNKCHAKD
>WP_012529550.1
MLFNLRSLLRISKLSALFLFGAVCGALMSSHPALGFHSGGVGECEGCHTM
HNSKEGTNVGAGGAALLKGSDATSTCLLCHQASNLPGPTTFHVSTPDGEI
LAGSPPKQLSPGGDFAWLKKTFTWYPDMVSPLKTSPGERHGHNVVSLDFG
YQPDGTHLTAPGGGYPSQSLSCISCHDPHGKYRRNLDGSVTTDGHPIKAS
GSFDVSPAPDAQTSVGSYRMLGGSGYAPKGVGGALAFIYPPPVALAPLNA
NRSEATSQTRVAYGSGMSDWCRNCHTGNVHNGANGFLHPTSGSASGSSTG
TLDSTMTAYYNSYVKNGDLSGIEATAYLSLVPFEIGTSSYFVLQSILGNT
PTKGPNSADGTPSVMCLSCHRAHASSWDYGTRWNANTSQIGSNGKYSEEG
ALYQPYGQGRTEAEALQGYYQIPETKFDPNQQKLCYKCHATLPQ
>WP_012529557.1
MINRHKVLILFGVIGSLMVGLIANAQDDSAKFRLKPGAFGKLCQDCHTNF
EEKLKKTYVHTPVKKGDCTGCHNPHSSNFKKLLSADSSKICSSCHKGLLS
ANAKSTHKVVVEGNCMKCHDPHASAIKNNLLKGGNELCLECHKALKNAIA
KAKFQHAPVTKDCTICHDPHMSVKEDSLLKDKVSALCSGCHKTDKPTFIK
RHMNYPMANTHCTSCHDPHGSSVQGILYNNVHKPVASKMCNQCHEDAASP
NALKTKRQGGELCKGCHNDMYNSTFGKNKVHSPLFSKKGCLTCHNPHAGK
EKGLLKESTLIVCGKCHADTIQRQNKSITKHEPVASGNCTACHDPHSSNY
PLLVKQESVIEVCATCHDWMKHSTHPIGDKYKDPRNKNATLNCLSCHRSH
GTEYKGLMPFNTVSELCVQCHEKFRR
>WP_012529585.1
MTKRLILIALFISMLGIISTNAGAVDAPHTSVCITCHNSAAPADSNLFNG
TCLRCHSATGSSVYKFSDADQGNTSHRWGGSVVNPGAGAQSPSVGAMVQV
QGYTGSQLSCANCHNPHLDTNKRFQRIANGADQMCVDCHRSRAATTAAAG
THPVFVGYSAAVKASPAKFVGMTPVNANPANPTSDLGSRFSADGKILCST
CHRVHSADSRSSNYVNGFKNLSSGDGNILRTNPRGATVAPGAPDSINICT
NCHAGKMSHNGKGQDIQCIDCHGAHVEYDPRDPTAAQGRNIKLIRRYMPG
SSSQVFFRYTGSRMEYKNGSGTGVCEGCHTPPASIPEHASTDPKVCNKCH
AHNSTKGSFTASCDSCHGYPPTVTQWFDPGKPHSSNNDCSLCHNTSPSVH
MNGILDLRCDGCHGFPPNYPNGSTKANSHGSHNFSCDKCHFGTTTTGTTI
TNTANHENGVYDVTAGPGASFTYQYLSTGGTCSNINCHSGNGILTNPAPV
SWGTSLGCIGCHGDSSTLASGSHAKHLQKGAGCADCHSATAKTNTTLVAN
GAHMDSAVEVNGSRLAGMSSNKTCTSACHLAATPQWGVASTGACGTCHGT
VPSPGSALIASGAHFAHFSSSATSYGPMLTQTSVTSCQACHSNSGDPSPA
HVNGVVDFNIGLGYLSAGTGTCTPCHQQRVSWTSGAVTCESCHTGTLSVI
NGVAAQDKGLAATRGHGAAGKGCLSCHDRNQRHIGGAGRLIAPLTVSFNA
ECSYCHNNAAVVQANHLNMASHVTTKGGDAAMACTTCHDPHGTSNLSQIR
TVINGKSITYTEAGAGLVNLTTNMGLCQVCHTKTAHYQAGVPETGGHPTT
GCLSCHRHDSARAAFMPLGTCDACHGYPPAPKRTASAVIFGRMNNWSSAR
FEDYSGGGGAHLVAAHVSPFAKASEGWANCAVCHNAGVTGSAPYHKMATP
VKDYIENVTVMVDNSLRFANSFTVYTGARLTSVPGANVTGSCFNIACHMS
PSVRWSSER
>WP_012529587.1
MKSYRRPGYGNLRTILTLVLFGVVMFTASLALAAPQYDLKCDDCHTMPPL
DSLTGQREPDAGSIRGNHQTHAGSTADSCAKCHGPQVTSTGHRDGVIQVR
QDLNGRAGASYSRGFFNQTSVPPANLGTCSNVNCHFETVTPEWGTPALGE
PFGTSCATCHKAVPDSYAHTKHLALYGSDLTVCAKCHIDHTQEAKPFQHA
TSAGRNIAVTVGSYAGSNFAYLPSQSATRVVGSCSNLYCHSSGQSATGGP
LGAGDYSAPRWSDPATGACNTCHKTSALASGSHSSHLASNGDCGKCHVNA
TATSYTAPTHVDGSIDVGLGGYDKAGAPGNGYGSCSNATCHQSPYGTQAT
PSPQWGQSAGCSACHNNAGAFAANGAPDTGSHGKHMALVGSACNQCHDGA
VKNTSGGLSHANGTVEVANDYIGSPVQKHAPGTYTGSCSSASCHADPYGP
LPIQSPVWGQNSGCAACHRGAGAFTATGAPATGSHDKHMALPGTGCGVCH
SGAVSGVSGGLTHANTKVDVSNYSLSPVDKHPIGTYGGTCSNSCHADGNG
KQSQTPVWGGNMPANCSGCHGGAAGLDTVAISTGKHRSHMNNYTTMGRDN
NLMCAECHAKTVSLASNTVITGTSHSNSFKDYSGVKAGGSANYDTSSGIC
SNVYCHSSGQATPVFASMTGSKNWRGDAKLSCNGCHGKTANATWVSAAGA
PNYANKYDGTLKTANSHEKHTANMTDSTGCANCHSSTVDSGVAGKMRDYS
SNHLNRVRDVDFKVGGTYTEANKSCATYCHSNVQGASGTGQPTVFGNPVW
GANGTLTCGSCHSNMATLQETAQDLTLGSHKRHTVDSAYSCSVCHGAGNS
ASTTGPSHANGTINLSFTDKGTGTTYSQALDNTPGNGYGTCSTSACHGRA
TRNWGVSTTLPTCEKCHGSANTAQTSATFKDTAGSPTGPYVGTHVSHLAG
THNYSNPITCDQCHKVPGTVDAQGHMDGVPAALTWGTLATHPSYAGGVAG
AAMVPGYDQATRTCNNTYCHAGVRKTSDGTAQGTGASPGWNDPAYLGGTG
CNKCHMNPPAYPHSASTNCSACHNHVAQSNVAFTDKSKHMDGIVEVTVDD
CLGCHSSTNLCAPGDPTCVNKELVGAHKFHTDAELFLAGKKLSAGDFIDT
SWIYGIVYKDGFPKYGCGFCHPMDSGTHKNSTVELDLDPSHSLAGTVKTK
NKAGGPWVMSYTMGSSVVCNNVYCHSNGYVSETTQQYQFQTTPDWYAVDP
WGSVDKCSQCHGNSPNSGGKEGSAAHARHVVGNHYNDIFDGYSARIAVAG
APGSGAAHGDPATSTTFNCNLCHNATVAVSFNDKGSVCSSCHVTAGSAPL
KGNLQVLATSQTHINGDVDVVFMSPFNVKSKAQLRMGVEAVQSVYTSWTR
VNGYKTATSYDQARTTPSYVGGTCSTVACHNGTQMEWRTKGPLACAACHI
GLPQ
>WP_012529588.1
MGKVIVKNIKGMGWGARTCLIAVFTLLAVVLCLQMRDARDAQAAVAVQTQ
WAIIGTGSTSTLPAMTLAKGAGNNRLLVVKVVAEYSTAISTFTPTVSYGG
QALTKIVATDTTSRQKVWFGYLNEAKIVAATGTTPSITVSWNSTPQSGVG
LSAAFYSNVNQATPTTGSRAVASDTSATTPTSGTVSVTAGGTAIYGSNLN
GALVASVPTGYTEHFDTANSTLYQDAVGSKPITVSGTENPLPTWTSARYG
FAVIGLNPATTTLGAGVAGSSINVAPGATAQKLDGFSLVTGSAGTTDSVT
GLTVTTTNNAAIASLSIQNEAGTTTYFTAVNNPGSNTWNFSGGTPIPVTN
TAANYKIVATYKSRAAGAPAGLTATTAVVSAITSGNVMTGSDAVDTTLTL
SNVHAASTWGTNSSTSSSITLNWSYGTAGQSVVIVRYTANTDTTKPADGK
TYVAGVDTLGTGTVRYVGNLSTFTDNVGLQTGTTYYYKIFEYDGYVNYYN
ASDVWTGPLKLLISDAVAPSVNPGFAAKTPGNTLAVPITAGSFVGTDNVG
GSGVSGYLITTNNTRPAPSDPGWTATAPASYTVAAAGTYTLYPWVKDAAG
NVSDPYGAPVSVVVDMTAPTVATFTVNAQTNSRNIPIGGITGTDVGTNVA
AYLITSTSTQPAAGAAGWSGTAPATFPVAADGTYTLYPWVKDAAGNVSAV
SGLTRSVQVDTVAPSGLLAVSPADASIDQPLNTTLQCTTATDAGVGNVSY
YFAINDGAAYSTNSGWIASTSWAPAGLVAGTTYTWTVTARDGVGNSASDA
PRTFTTAAACVRNDPTVTLLTPTGGIASTISVDGGTSVYNLKVVNNDYGG
CGSTTFNLGVSDTDVGAVFDPPTVAVPSVNLAPGAQTTATVTVKATVDHL
SGSGKTRAFTVADLYHAAVTTGDVQTTLNVVSCTKKTPLLIVGPDSGYLN
RGGSMTYTVSVKNTDSGSGCTPVTYNLAIPSETNTTDFNASSFSAPSLVL
NSGQIGSVTLTVSAKSTAAKNVVNKTTVAASAALHTAPANVAVNSTVNNP
MLHNSDSTGSTKWSANGGWGIPSARYGEFDCTTCHVQGGAATRNVNRIRE
TVTAPDTAKGQLPGAGQAINYRRTAGINGTQPVPGWDSGATPRVSSGKIC
EVCHTYDATGANGTKAHPFATTATLGNHFGTDGRDCIDCHKHGKGFSVKG
LGCTGCHGTETATITPDNRYVVAPPRNASGLNGTAAGIGQVSNDPKVGAH
QTHLKGTLGFSNYSTIDYRCQACHGPLPTNFDHINSNSTPAFQGLATKNG
AMTASYSGTTCNNTYCHNPAGAGGTLLAANSGTAVFPSWTSASYVAGGAK
SVANCSVCHKVPGVTGFQPAGTHSGMNTDTTDCSGCHGHNGDATGTVAGK
RHMDGIKWGSGNCDSCHGYDVGTWASFPERSGVITGKGAHEKHIAYLKTR
YNVVLTPTADAFGVGSSWTAVCGVCHNGAAHDMGEAIPGTGRTISITPAR
QFGGLLPVYNGIVGTASATKPKTCSNVDCHYKETPSW
>WP_012530313.1
MKQLIRTKLAVLYLFLMAVIAGCGGGGGSSSANVVNGVAAVGAPLAGQVT
LKDSSAQPREKSTAIDQNGNFAFDVTGMTAPFIMQAKGSAGGTNHTLHSL
AKGSGRANINPLSDLIVASAAGVSDPATAYADPDPAHTRLIGDNLAAAST
TVLAKLQPLLAQFGVAGTDPITAPFVANHQSMDLMFDQVTVTLSAGAVSI
VNKQSGSVICNGSVMNLAAATFNAAAIPVPATGALDGMALYNQYCDGCHG
TAKLGRSALAIHSAIITNTGGMGSLSTLTDAQITAIAAAAAPVVTPPPAS
TPLDGQALYTQYCNGCHGSAKLGKTAVAIQGAINANTGGMGSLSTLTAAQ
VAAIATTTAPVVTPPPATTPLDGQALYTQYCNGCHGSAKQGKTALAIQGA
INANTGGMGSLSTLTAAQVAAIATTTAPVVTAPTPPACGSCHAIPPATGK
HAYHSTRATCANCHGTGYSTTTVNAATHANGVKNLTTSIGWNSTNRTCSN
SCHGTKAWGI
>WP_012530438.1
MNTLLTMLMLLLATQAWAFDAKSQCVICHGDKGKMESLGAASMYLDPAQV
DREVGMDGATCADCHLGDSAQPSKEASHKDMLRPFVVGVGPKVKGQAVSR
ADAGVLKPIAPLGDGMDRMLPEGDPKKLEGLGVKMLTGIEWHDRDPETLA
YSPKVAEQTCGRCHAKEVKDYNSSAKGLLKHQRAFRKWAEPLPGPQNCGM
WFGQNYENMKSQTSVPFTAAQNAATDRSCNTCHPGCNDCHYKPFTGKGRH
SYGKPDTDSCYGGGRASICHAGPMDRRRGAGYVRGEYAFPSNLPRGAHIK
AGVQCLDCHKPVNHQFGHLASDDARGACAKCHADIVKAVQTSSHSKVDCA
ACHITVSGAYQYTFWGKGNFAGVETPYGKHKEYYGTRDLPTLIKNASGRW
IPVKPYPMAVLNQTMELGPTGLLFRSIPKRSVPGNVRIGEPPVFEVSRAA
TDVNDAFIIVGTRNDLPSGNKAILWVQMDKLSHALGQPRGCATCHDSHVQ
VGKSEWSYFESKDVAKRFKGSYTVTADKNGIRFSDTVWETPIMAANRKVE
DIAPFAVLPKDAWDVKGIDLSIPFDEKKTGKERGELDKFLAELGKRKGGD
ELRKIRVIAYHNLEMAQKMLKAL
>WP_012530504.1
MRLTYAKRCGSAVLVLLAATALWTGCTHNKAESRPPAEMAEEPMDPADAA
IDPAHWGRLYPVHYQQWKLTSEPTPAGLSKYKRGYDVGEERRDKLDEYPF
LALLYSGWGFGAEYNEPRGHYHMVQDQLEVDPGRLKAGGACLTCKTPYAP
KLQKEMGRAYFATPYKEVLARLPKQNQTLGVACIDCHDNRGMELRISREF
TLGKALRKIGVDPAKLTREQKRTLVCAQCHVTYMIPKDKDMHSTDVVFPW
AGSREGGIPIENIIKDIKSSPSHLEWTQAVTGFKLAFLRHPEYEFYSNNS
PHWSAGVTCADCHMPMMTVSHESLTDHRIMSPLKGEMTQCAGCHEEKAPE
LRAKVIAMQDRFIGSYLKTGYAVAADAKLFEMANKAKAAGKQIDNEVYGI
ARENYEQAFYRLIFVGAENSTGFHNPKEGLRILDDAARHAATADMHLRQM
LAKAGERVPDQVDLELPKYTGNRGTKHLPFRPEHEIKAPIVK
>WP_012530757.1
MQFRLATLTLLIVCLLPVAVLAKETKDIKFPLQNADAVVFSHDVHLKKYN
NNCRICHNAIFNLKLKRHFTMAEMEKTKSCGACHTGVKAFSVADDKSCVK
CHKGKPRDIQFKVKNAGQTVFSHSNHLAKLKGECRACHNGVVITGKEGRV
TMAQMEKGKTCGACHNGKRAFTVAGNCGNCHKGMKPREISFKSKGVTNAV
FSHDFHIEAFSCKDCHTKIYPFQAGVKHFTMADMAKGKSCGACHNGKEAF
SSNGDCNKCHKGYKPGTVTFKTESGDVKFSHDFHLEAYKCADCHTKLFPF
KAGAKHSTMGDMEHGKSCGACHNGKDAFSSNGDCDKCHKM
>WP_012530859.1
MKKKVCSALALLLLGVIFAASTAFAAKVATVDIPVKAELYATAPAPLTPD
QCAQCHTSVFGALKNAGGRHRFDCQQCHKTFHAYNPKKGNYDEIMPKCAS
CHTEIHGPANKDCSACHNPHSPGKVAMTPRLTNTCATCHPAQKEELVKFP
SKHSKVSCDRCHTSHGYIPSCFNCHKPHYKDQPIETCGKCHPVHQPKSIH
YPTSEPAQTCGSCHGKIFEKWKKTPSKHAKVNCATCHRDKHGYVPQCTEC
HKAPHPKSILDRFPKCLGCHLDVHDLPSMK
>WP_012531104.1
MRKTVAASIKTGMALLLASTATAAIAFAEPTTYPEGTATPSQTCGACHKA
IYREFAFGFGGDIHYKPTTIPQKEGEAIPMPAGVSATATAHAFAGTEQYP
IHAREAEEDGKSCNVCHYPEPFAVPDINVAEMTKPKGRPKATEAAGITCA
SCHLTPEGKIRGPHSVNAPHETVADPAIQTSAMCAYCHSMGKRVVGKQTQ
TFLEWREDFNKPGLGKQQCQDCHMPRTMRKVAEDFNNPERAVARHLWTGG
RSQQRLASALSMAISQPDADKPAITLHVINVGAGHSVPTGSNRRAIYLNV
VVTDKKGKAVANKEWMFAPSYGNRPDDRKFLEEDKKRPDAVAASQADAQG
PHEANIRAGEERILPWAPELKPGEYTVKARLIYDLNRYNARSFNEDQTEI
NSTTLTIKVKKG
>WP_012531312.1
MDKTSYFFTANCGACHPGGAATQYDRNGNLYFNRTTNLFGYLGGVAALTD
PAAKLDGDYGFINPSTGVPGTAAWSKTGIMEPDCLMCHMNKYDTTTKTVV
DATKNYVVFNNNDMGASWHKRAATARGISVAGVANFDSAATLGAGWGQVT
YATTVADGTPPMATAITINYGLGTTAGTLVADSGNNYVIPTGVIGAAGNA
NCRGCHTSPDGKKSGRTTLATTDVHSALACTRCHATPNTGTKDSLGVATG
NTHQVGKGNITIGTIRNDLDNTVKSCENCHLDGGDAAAPNPSAAHLNKVP
GSHMNFLNCQVCHIRFVSAGSTTAPTIPEQVIEMASNGTQNISKLNAYLG
TDPLDPTKNLVDLTGQPFRWYPGLKWWGNKITTVKPLYTAWFGEWISGEG
SAAVIRPINLRLVRKGMTDQYAQNVARLASLPLTAGTQVANGAPILHRKE
EIKAALVRMSTVTDTAGTSNDKIATRPVLVRADKVYFLNAAGEVEYFEST
VAESHDFAVNHNVVAKRDAANPVVKPGPYGSGGCTDCHGNSSPFFHGMQL
AEPAQYDYLDEAGTVANTNAGKPIYKPHYKTMGYTEFRAKQLTADIVPAI
TRVIGQGSVAVSEGANSCTTAGGNECAIGATPASDVTFTATSAPGQAFVK
WSGCTPSQSDPLSCTANVGTPASGAENRGILVTATFTEPAAPAPPPAVTT
FTLSASSVTVGGTKGGTLGATSIDVASGSDYFISVRPEAGYTVTAATVDG
ADVLGVVRADGGYPFTNITAAHTFVVTFTADEAYTVTVGATSNGTVTPGT
ESIVKGKSATFYFTPAAGYAIRDVKVDGTSVGTPSFFTFADVATNHSLDV
TFGNAVTLATTVTNGSVKINGTTATASTSVASGSKPQIDVVPNAHYKLYR
LQVGGINVTGSAVKNADGSYTYAPANAMLANTTISATCSAIYWALNGTAG
ANGRIGVSSTQIMDGNSYFINITPDSGYKIETVTDNGTDVTTQVSNGGYN
VANITTNHAVAVTFVAK
>WP_012531316.1
MLKRVLSVLVCLLTAGALYAWAATTWQLQTKLSTTGGTLKVRNNATQTTA
GSVVYNNFTTSANVPVTVSANVGYKISALTKSGTAVPLGNYTTQYATTFN
KANGTTQSLVAGFIARQYQVTASAIGPGSISATSVLVSYNNSAVLTATPT
YTNCYLMEVTGGTVADTYGSPVSYPYGGPVKITVANVTAPRTVTATFMQA
AVNAGVDQVAQTNQVVNLTGTLTGSGTLAWSFVSGPATVDTSAWNTLTPS
FITVVPGTYVLQLAEMAGAKTLASDTVQITVTNSATAYMRTNCNGCHGSQ
GVYPSTAFSLWSTGSHKTAGIHCITCHTNSAMPTPVNTNTVNNSTFTIAY
ASAGTVGSNFCATCHPTSIVTAFSGSPHNANGLTCSTCHTGGGHRPDVAD
SVCNGCHRDSTGNVANHPFAIGANPCIACHNPHSTAGSAAGATPVHFNTM
TAAGYPASYVTSRSNCSNCHADSSSNLAVRQQWARSAHAAVADAPWKGED
FKTKAGCVQCHTTTGFVAWSSAKITAAWGSAADKTKEVLSCVGCHSDISN
GILRSVTPVRPYAEDPGYQNPNLGKSNICLGCHSGTNNGQSIAVRRDNFA
DFGNLNFIDPHFMAVGGTSYAKGGYHFPGRSYSGESTHTRLGLSDASGPC
VACHKNASNGHTFVTGALPVCAGCHGSSLSEAGLAAERAALLNGLEILKA
QLAAKGFGTTSPTAGFSTTNWGSGENGANTMGAAFNYVLLASEPGAYAHN
PRYAQQLLLDSLDYLDNAQLDNSVATLAIPNLVASGAISQAMADSFASYQ
VKDSCTTCHGGSADSAKPMATGGHSAHVTLAYGPGNYFGNGVTVCQNCHS
FDPATHLNGSVDLINGAGSACVGCHPGGLPSWSGSRLPCTSCHAAQPSVL
PNGVAAPYQANFDSTGHGRYAASSRCTDCHDQNSRHISGSLGSYTRLSIS
GNALCASCHNDAALVRPAFLNMSSHFTAKGSGQTMGCVACHDTHGSANRS
MIRSMINGVAITFTNSTTGLVDLGTNLGLCQVCHTVTAHFRNGVPETGHP
TTGCLNCHRHNAAGGAFKPFGTCDACHGYPPLPKRAGLSFGTMNNWSGAR
FESYSGGGGAHLTHVAKTAKASEGWNNCTPCHSGGAASHLMVLPIKDHQS
NVTVAVDTQYSFTAGSVPLYDSGKSCSNVSCHAVKAGSFSYYSGSDDYGL
TTVNYGGAQRTPAWNATGQQCAACHGNPPADGRVWHGGTHGNQGPTSSLN
QCQLCHPDVSSVNGHGTTITNPTQHRNGTLNVQGAFKSTCFGCH
>WP_012531357.1
MRMLRGCVVLALAGLVVAGYGCTPKKIEPASTQVIPDGTIDPAKWGEVYP
EQYRLWQQTAEPTPAGKSRYKKGWDVGEELPDKLDEYPFLALLYNGWAFG
SEYREPRGHRYMVQDQLEVDPGRYKAGGSCLTCKTPYAPILQGQMGKDYF
AKPYQEVRAKIPKEHQELGVSCIDCHDNRDASSLKISRGFTLGKGLKALG
VDQAHLTRQDMRTLVCAQCHVTYSIPKDAAVKSTDVFFPWQGSAWGDISI
ENIIKQLRNNPPSGEWTQSVTGFKLAFIRHPEFELFSRNSPHWQAGASCA
DCHMPSAEVAGRKVSDHRVMSPLKNDLKACKQCHEETPDALRDKVFAIQD
RVMSQYIRAGYATASAAKLFEIAHKAGAAGRTLEPALYAQAKDHYEEAFY
RVVFIGAENSAGFHNPAEASRIMTDAAGHAAKAQALLRQLLAKAGIEAPA
QVDLELAKYLNNRGVKKLMFKPQHEIKDPLAGK
>WP_012531374.1
MLKRNLALTAAAAVAAGFLSLPALTTAAKSNPAAKVASDGRAKCYECHDE
VKALKEGSKHAKLSCKVCHEKLDAHMNDPEKNKPVTLIDQALCGKCHKEQ
YNSFYEDNYEAAARKEKGTPTGRSPLQDKLLAGHGFTFEHDEPRGHAFMV
IDQFAVDRFQGGRFQLKEGWKGITSTGKTWDVLTDTGKKLPETAMAGNAT
CIQCKTSDHLLKWKFLGDKDPRAKWDRTSNVVDVAKDTHNPVGCVHCHDP
HGTQPRVVRDALIQAIQKDPKGNIFAKNGATDLKVIDFRDFRKIGVMQKT
DSRMMCAQCHVEYNCNAGTQWSDGKKVGYDDLRTNHFPLKNSLQLLKHYQ
ELNFFDFKHAVTGARLIKFQHPEAETYAGSVHDKAGVQCHQCHMPKKKGK
DGKMFSTHGVIRPKNHIKEACLGCHPKEGKDKKLYQLDAVQNYVKGKMRK
SEYWLGQLIDTYAAAQRAGVSPTVLDEARLKHEEAHALWEYWTAENSDGF
HNPELARESLTGSIAASKAGVKILNDAMSVAKKDEAKK
>WP_012531382.1
MRTMIASLLFIAVALTGCATERYSKIEKWKVAATDPVVSVGHGGVFDGKG
KEVEVSPYFVLHAQRYYLKRLYQEGSSEQKALFQQKQRSIEKIKPQDKSE
KILVNAALLGWFVEAVKPRDAAQIGSKNSALLERYIRFKDGELDEVPNGG
GPVRKDLVALLWREGLLTFLSTNVGGPAYIEQCRAAGVPIPPDWGSSSWK
YLGKLGTKFISSGVDADLYAFESDAPKGVCFALPRSSGETITLLGIICLG
TDTSKSCFWDNQKNKMQFGIPKNTPVPLSGFAGGADLFNGSGGICTDCHA
GENPFIVYPGQPMDIANLLPKTWSDPLVHPAWPQNQGPTSALNGIVLNPG
EDSCLSCHNKPPGRRFPTLSTDTPGYCGVILPKAIQFTMPPGSPGNNASY
AKHKDALLASCNRVK
>WP_012531489.1
MQKKMIKLLAAAAAVLVSASLAVAATPPPAPQGIYIKDTVYKNFSGSNYK
LCRDCHTPGWVTATDSDLKLKDKHHALINQPGGVVVSCNNASGTLPANLA
TGCHYITTDPVSGVTAVQNPRPCFNCHTKGPHHLTDQAAAQNCKHCHGSA
IDNPKDGHWIPTSTDYAMDTSFNGMTPAPVGRSVVDPTDPTKTVIVQGCE
ACHQADATLQIFANKDTHHSTGIGQDLSPVGNCTWCHASTGTENNFTIRA
CEACHGIASLHNIQADSPNAANLGGIVASNEDPGFGHVGNNWDCVGCHYS
WTGTAASDTTATAPFVNEISAITLPAGVANTLTLTGMGFTNLDAVGNSYI
PTVVLTRGTETFTLIPFSTSVSEVKVALPATLVAGVYEVRINKGGETVSN
LKTLTLTPKLTATNALLTSTTLTITGIGFGTAPAAEYQELLGVFVDGVQA
NVVSWSNTKIVVTGTNFAAGKLAVVKAVYGEVSKPIVVPIKK
>WP_012531490.1
MKRFIAAFWLILLTISTASAIESPHISNMSCSGTLGCHTIALIDGVYVAT
LVDAYGVNNLCLKCHNPQTMARGFSASDIANPFGSTDTGLFPSEQLQTSH
NWAGPVNMPAAGAQISTDPAILALRPTKAGVIGCTSCHNHHSFTGDLLLR
RPGDTLCLDCHRQRNQRDVQTGTHPVNFNYTSATSKVKLTPAKFFKDPVN
ANPANSTSAMLFPSGKLVCTTCHAPHYADSNARTFDNASSSTFGLLSSSR
GRLLRTDVRGGSANEVNICTNCHAGKRAHNGKGQNIQCADCHAAHVDPLD
GTAPNVWLVRRYMNPLTTNTKVLNQYKDAGSNWAGPDGVCVACHAIPAPG
GNYPPEHTSTDPNVCRSCHVHDSADGSFAAGCNSCHGNPPQINAAGPSGY
ASSGSSNYATSGVFKDESLTPHLAHTSRGLTCAACHSGNQHASGDFQQVF
RTRSGTAAYYGATPSYDPTGSGSCLTNYCHSNGAPSSVPPVYKTATWALG
KNSIVGTPGECSACHDAAPGTNAHTAHLSRGYSCTLCHAATAASNSSIKD
ASKHVNGIKEMSFSGAALGTEIDVSDTCTTSYCHSNGRGVYSSPNWTMKA
TGACGTCHDTATGLGSPLIASGAHFAHFSTSAAAYGPMLTTQNSTGCQAC
HNVSSANHVNQSIDLNGTLGYQRNGTGTCTPCHATQVNWNIGAVTCESCH
TGTLSVINGVPAPNKSLAATLGHGAPAIGKGCTACHERNARHINGGSRLQ
AQLSGSLNADCRYCHDNSSVVVAEGFRNMSTHFLAKGGSQAMACAQCHDP
HGSTNLHMIKTVINGKTIVFNDAMTGLVNTSTNQGLCQVCHTQTSHYRAG
VPETAHPTTNCLSCHDHRATGGAFKPTGTCDACHGYPPAPKATITPQLFG
VQGSWSSARYEDYSGGGGAHLVAAHVSPNAKPSEGWSNCAICHNGGFTDS
RNHKMTMPLKGNIENVDVVVDPKYRFSTGFIIYTGAKRVSAPAENVTGSC
YNASCHITKSRRWSIER
>WP_012531494.1
MKRSQRLMGAVFTMLMSITSIALAGTVTFPKGAATPSETCGECHQTLYLE
YALGVGSDNHSANRSIPAAVSSAATAHATSKFTPLASGGDIEWCRSCHFA
GAFNIPGKDTLGKQLPNVVNAGEISITCATCHLTPEGKVRSVHKTKNAPH
ESVVEPALQTAAVCAHCHVDITEKRIVGGQYQTFLEWRDDFKKPGLGTQQ
CQDCHMPRTVRKTAEDSDAAPVAVGRHLWTGGHSSQRLGGALSLSIIQRD
KEKAILSFSVTNIGAGHSVPTGPNARGVYLTVDILDRQGVSRARKEWLFA
PNFSARPDDNAFLEEDKKLSGYEGYAQTRADAQGTHEPPVRAGEERLLNW
EPALASGLYTVKAKLRYTTDRFKASLAVDEKEMGSSALLITNK
>WP_012531553.1
MASARTLRCIKLFILVALVPVISVSCANLKQSHPLLPTRDYEKMIVGRLD
AEYVGTSNCVSKCHAHDKISDDFGHSIHGEQIKPETGLPLVNCESCHGPG
SLAIAHLSDDTEENSRLKKKCDTSKFLDIMNLPPQAQSLICLKCHSAASI
PALAHWRSSVHALNDVSCFDCHKLHQGPQQKVSRDQMSEMCFSCHPQVQA
ENSLFSHHPLREKKMSCVDCHEVHGSTQERLLKGNSIKETCTRCHMEKQG
PFAFEHGDVTENCTNCHTPHGSVNNNLLNASMPFLCLQCHTGHLAMETPG
LKSLFNNRCTDCHSQVHGTDTPSQALTGRGTLRQ
>WP_012531626.1
MKNHVWRPLYVVLAVVALVLLARKVLVPADFGIGPRGYMYGWHRPSNEQQ
WKDVKVKYRTAVYCMECHRDKYDEMKESPHRNINCENCHGAAGNHPDDPR
YLTIDRSRELCARCHTRLPYPTSSRGVMKGVDPKTHHVGLDCVTCHWPHD
PRKEGHQR
>WP_012531631.1
MALKKYAGYAWNLISLVGMILAVTATGLIIGFLSYEGITGVEKPYLGLMT
YFLFPGMLIVGLILVPLGAYLVREKRRRHPEAEIHPFPTVDFNEPHKRHM
FLFFVIASIIFVLIVSVASLKGYEFTESTTFCGELCHVVMEPEHVAWSNS
PHAKVKCVECHVGPGAAWYVKAKISGMRQLYAVLFKTYPETIGTPIDNLR
PARDTCEHCHWPEKFYAGRQKVFYHYAPNEENSPREINMLINIGGTPKSE
HAKGIHWHIGQEVTYIATDRQRLNIPYIAVKEKDGTITEYMDSEKPLSKE
EVAKSQKRVMDCLDCHNRPAHIYRAPGIEMDEAFAARRIDGSLPYLKKVA
VEILTRPYAKKEEAKATIAKELPEYYAKNYPAVSKGKQKEIDHAVVVVQD
IYNRNFFPSMKVSWNTYPNHIGHFYTPGCFRCHDGKHKTAAGKVISKDCN
MCHTVLSQKQENIPAGKQVKEFVHPVDIGDELFKANCSDCHAAGGEDVPG
GEQHAKH
>WP_012531782.1
MRLKSLLFLFLVPVLVAGCGGGTSDNGVPISKLAASQGCMNLSCHGTMTS
PGTGAVIADEWRASAHNLKNGAGCADCHEPDAGHPNTCSKCHGGGGFGVT
KNPDQAGKCGKCHGLSHPGDVMVARAPQHFGNMTASLANNKYRASYVSSN
YVGNCRACHNPHDPSSAMNVNRDWAASGHADVLAGARTGYDFKTRGSYQP
ASTTFQYYCVRCHTSTGYVKFVTSAFQDVRPFAGPGYEVVQNYPRTVAAG
AAQPADTPSPDKTKEVTACNVCHDNGAGRAYSWARRAVPPVTIYYNFSSS
NSSPTVKLNNKATSYPNVGPSNICLPCHTGRGIGAMIYDAVAAGIDFSNT
NSPGAHDFAAGAVLFRKGGYEFAGRDYVPTYFLHDKIGVANEHGTGNDGP
CVACHMNSGNSHFFMPVAFDGTGKIAEITSRTCAQCHVGQYALSPAILQT
EKEGFAAAIAMLNVLKTDATLPVDPLNPTRSKVRPLANKNSDYNAAFPGG
GANTMGAFFNSGLLQNDPGAFAHNRVYTKRLIYDSIDWLSNGALDGDVES
AINNATLAVNSKTGKVSLSNPILGGFYIPEQVDGPAYAAAFAKVKADAIK
YLLGAPGGARP
>WP_012531798.1
MQGTLWKKFSTFLIASTAAAALFLGGCEGDKGDRGEPGKNATSFTNISSL
TPQQQANLTFDQTNSTVTSVSISSPPVVKFKILDSNGNPVIGIGARNSTG
QLQNLGFTLAKLVPGTNGSPSHWVNYLVTTVPAPGSSTPAAARPPERDRE
GTLIDNGDGTYQYTFARDITQIQTQVNAMTFTGNNRRSDLGDLTYQPSLT
HRLVIQYGGTILNTSPSIPFKNALNIVYDFIPATGQVVTSSTSNAQERNI
VFTKYCNECHGSPGDPNNLNDLGFGLGITTPHSGRVDTRYCAICHTSQRA
YGHAISVATNGAFTDGTFVTAETTTADVNTDDVQVLGEFVTMVHKIHMGN
RLTETGYNYAGVTFNTIAYSQDPALCRKCHRGDTPQQLAVTPQGNNWNTM
PSRKACGSCHDNVHFSTGLNHDGNLPQANDTACTGCHTPTAIQTSHARAL
ASPLNPQPIAGLTNFEYQLQSATINGTSNDLTIVFRILGNGTPITLATAA
PGLTAPLAGFTGSPSFLLAYASPQLETGTAVPADYNNLGKAEAQPALVSI
AALLNTTTNAAVGSIAGPDSNGFYTATIKSAAAFPVGASMRAVGMQSYFT
QTGFDASIAGRHTKAVIIPVTGDTARRTVVDPDKCARCHEFFEAHGGQRV
YQTQLCVTCHNPNLSTSGRAISDAKLAGFAFTPIQLGILTTWDPAFNKAT
PGYALSFAEFSNNFKDLIHGIHAGSAAEGGIRTNPIRDVRNGPGTNITLI
AGEEITFPNLLSNCDACHLSAPAGTNRQTYKANLPPNVLPSTQVTRNAAV
VAGATTANITAARTTVPNPEDLVVAPITASCVSCHDSALAKAHMQANGAQ
LGAALAGPSYTNMGVPRSTLPSATEQCALCHGEGRVADVVVVHQR
>WP_012531800.1
MKKISLMVLMGVTLSFLYACANTSSIARVHPEEVKGLPRCAECHTDTWTA
LNHQAQDFYLKHKFYAAQQRAACSTCHKESFCVDCHAHKEEIKPNDKYKE
RPELNLPHRGDYLSRHRIDGRINPASCVKCHGRENNERCKTCHR
>WP_012531801.1
MPSITRPAQAVMLWCLLVLLVAGCGDNNSHSSYDPDLGAHPDDWLPARHA
TAAFGHLQDCTPCHGTDLTGGISKVACTGCHLGSPTDVHPLEWGAHDYAR
HGEWIRQQVLQTGRTLGDIGTLGSGTLGTTLIGPATQVTASCATAFCHGS
NYRGVANSGPSCFDDQPGVVDSSCHIGNAFSVHPISWLPPRLTTRVGFPV
PTILPAHGVYVETYGPAECSIPICHGTGTPETIHVGAGSTRITGTTLTTP
NFGQTGFTGFAMFTTGTARVQVANTGRSCAACHF
>WP_012531806.1
MSKKVFKYSAVIASLLMTAVFAGCGTSHKEGNLTAGNVAKVDETLCAQCH
GSAREKLTGRVIYDDYAQSVHALQNVGCQDCHGGGAQHNGVGPMPYPKPG
PDQCKTCHDSNKLVTNYKASIHFNAVTENGEEKCNRCHTHEGAVLAAQFG
FTGDKTVMDALVNAPGTVANARAIMCNTCHVTHKPQDLRFDANWNPSVTL
GAQVQTGSDQYKLCTQCHTYLNPNGTLVASGSNGTAKFFHNTAWNRVIAS
THFDDPLTAKVEGYNIRTNSADPCFDCHGHESKTNTSILSRTATGTYVRT
TPEATIYTDWAKSGHAGGLLAVKYAAVDAYPKKADGTYDRSQGMTDAVMA
AGITDTEAQAWTHYNWDKTNDTVAGDRTGRAACQKCHTSTGTANYMTAPT
TYNPANNDFSHLSGWTATTGSVQNEVLYCWGCHKNAGTGELRAPGAIKAD
YNFQGAVATYPDVKASNVCIVCHVGQASGNSITDLTAAANPFNNVSFVNS
HYMAAAGLMYVKIGYTNFVPANTQVPGTTGTAIVSYGQTLTSDADNTVDV
NSAAVKGKLTSTHRKLGTSAINGDSHNTAFFVAGNLDSDGPCVTCHYAAG
DHTLVLGQKTIDNVCSKCHDVKTPADLEAFIDDEGALPFENAIALALKSL
KTNYNISYNQAAYPYFYDDNLAAGTAVKDWTRGGALTAAEAEKLMGACFN
INVLKRDPAAHAHARTYARRLLYDSIDFLDNKTMDLSTGATALASGMKDA
AGADIYTKGANSNTGTTESFKYLAGYNRTTFVWNASERP
>WP_012531807.1
MRNMLFICMLCLMSALYAQQALAEKQQHKEYAEMKISECNDCHKGEGVAL
NHDGDWTRNHRTVASKANNNCGQCHTQSFCLDCHQGGGINADLSRSNFGR
DYVPKSHRSDFVNLHPLKAQDNPQTCYRCHDQKYCNSCHARFPKGSLRIK
SHLMLGPNNQQYAPALGEHAIEARRNLQSCQTCHPEGDVCIQCHSSGKTN
PHPRNWKGISSNYKDKAGSKVCLKCHVPGTF
>WP_012531881.1
MKKIVAAVALTLAFAVSAMAADSVVYPAKNGNVTFNHKAHQGKNECKVCH
GDGAPAKIAINKDAAHGKACKECHAAKGGPTKCGDCHKK
>WP_012532026.1
MRLSRFGFLMAAMMVVASATALWGGNAENLAKAHVGKATCADCHGSAKKV
VVDDSEAAVNAKCINCHGTLAELGKNSHEEVNPHKSHLGEINCTACHHGH
TASWAYCMNCHAFDMKIPGGGATAHKSAAPVSTAKRKPVKRTEQADVVVI
GAGAAGFTAAITAHDAGAKVVIIEKQPITGGNSMLAAGGMNAAETSVQKE
KGIADSVDLMYKDTMTGGGNLNDPALAMVLAKNSASSVDWLTGLGADLSD
VGRMGGASVNRTHRPKGGSAVGAQVIDVLRRNAAQRKIDTRVNSKVVKIV
EDGKGRVTGVQVEGKHSGLYTIKAKAVIIAAGGFSANAEKVAYLRPEYKG
MTTSNQPGATGDGIDLGAAAGAELKDMKEIQIHPTVAAASRTLITEAVRG
NGAILVNHEGKRFVNELTTRDKASAAILAQSGKSAYLVFDEGVRKSLKQI
DGYFHLNLVQEGASIQELADKIKMPAGTLEATIAAYNKAYEAKNDPEFKR
ADLPRPLQTAKYYAIEVKPGVHYTMGGLKITTDSEVIAKDGKPIKGLFAA
GEGTGGVHGKNRLGGNSISQTITFGRIAGANAAKVAKTASR
>WP_012532096.1
MLHCLKKLAGGMALMLMLALPALAAESNCITCHKKVTPNIVKDFLEGEMG
KSGSVDCFHCHGKEHQSAKDVAKVTMPTEKTCKQCHTKEHDQYASGKHAL
AWVAMDAMPTNKIQPHAYIQGMKGCGGCHKVGIRDEKSRDEGRYGSPCNS
CHTRHKFSKAEAKKPEACRTCHMGFDHPQWEMWSNSKHGSIYQMEGDTGR
APTCQTCHMGDGDHNVMTSWGFLALRLPEEDAEWMGYRVTILKGLGVLDA
AGKPTPRLDLVKAGKVARLTKEEWQASRDKMVGVCSKCHSASYAKTSLGN
ADKMIKEADKLMAEAITIVADLYDKGIIKPQKGQPAYPDLLTFYDTRTPI
EQTLYVMFLEHRMRAFQGAFHMNPDYVTWYGLAEMQKDLVDIKADAAAMI
RESGHKK
>WP_012532384.1
MKKLIPALAMLLVASTAYGYECKVCHSKNPAMVRMHKALQGRNCFDCHKM
GEKLMGKGIPKDKAAQLKRRESEQICFECHRPSPQASAGKPAI
>WP_012532450.1
MATGRAFLTALAVLAVLLCCGSGHAADSCLRCHPPHYRGLGSCVGCHRGD
PRSDRLRVAHHGLVAARFSWSGVPGSAPVERGNRLLETFACRRCHNAAGR
GNRLASNLDLPPAGTTPENLFASIDAPALQMPDFKLEQGAITDLVNALLA
GTKGSAKKGKETPRVVHFETAGKGENVFEKKCGPCHKILTAALGGVGRGS
VGPNLSGLFSEFYPLTVAGKERWSAPALEKWLKNPRQSRPGTQMRPVPLK
QQELERLLQILDAPPRPGASKAAL
>WP_012532454.1
MRSMMLCIVACFLLLSAAAGEARENCTDCHKIAVSGVHAGVPCLSCHLSE
SDTLRDPASASGRAAGCVGCHKGYQALFGRPMATRVRETGFVARSFGRMD
GEFFGKNCNSCHLQGCTDCHGGKGHEIAKPRDRDCFTCHKGYFVGTDYYG
MAPREDSLRYQRGDTAYGEPFLKMTPDLHAEAGLTCADCHSMASLVAGRS
SSKGCRDCHKPKLSVVEHRIAAHLEKMECWACHSAWAAQEYGTFYLRFAE
SPSKDLYRVRRELGAEEYVKSAYLRKQDAPPLGLNGRGKVSPIRPQFIGY
FTDIRQDRAVWEENRLLAAEWKAFFPHTVRRGTVMCEGCHDNPRRFLFEP
AADRIYQLQADGMTLPSFWDQSGQKVVNGSFLPAARYRELSKKTTAYRRA
YLERWQKLIDHVEASSPR
>WP_012532457.1
MIKATARGVLAATLVLGALVGSAYAEKAGIGWKESIVAKSGKAKTLAELA
KMYDSSSCVECHEEQHKQSQDSIHSRSIFGTGRTAMTIMTTIENGLMEEP
YSGVKSRKDVKVEHLMGCAKCHLPQLADAEDSVAQELVNTLYGWSDARKK
KDKEAAKKFEEKLKSVSINCLICHNRNAITHKWQDGYPKAGVVYGSKAGD
HPSDKFPKLAQSPIMDQAIQCGQCHGLGPNLELDEPTQCCTSYGSYLWVY
KAEVGQENCQDCHMKNSKLGHNIQAYRNAAMTDKAVEFHAEAFGYYWRDG
AKVKPKAVVKVEMVNKAGHSIPDG
>WP_012532464.1
MKLKNMANALLLSAALTIAASVAWGAEGSKGAFLAGMHKNNQIACADCHG
KSLAVDDNETALNKNCKGCHGGFKDLAAKTKEHINPHASHLGDTNCTVCH
KGHVASKAYCNYCHSFAMKIPAMGSEKESSDKKWVQETTREKKDLKSVRT
ESADVVVIGAGGSGYVASISAHDAGAKVILLEKMPITGGNSMLAAGGINA
ARTRYQERLGMHDDPAEMVKETMKGGKDKNDPELVKVLAYNSADAVDFLV
SLGADMTDLVRSGGVAVDRTHRPVGGAAVGPHLIKVYRENAAKRNLDVRV
NSEVVQILSDDKGRVTGVQVRGKHSGVYTIKAKAVIDTAGGFAANNELVG
FYKPQFKETASSNQPGATGEGVALAEKIGAKVIDMEQIQIHPTMGGETKV
LISETVRGSGAILVNHAGKRFVNELTTRDKASAAILAQPEKSAFLVLGED
IRKSNVQIDGYIVLGLVQEAESVAALAAKMGVPVDALTATVDAYNKAFAA
KKDPEFQRQDIPRPVNGPKYYAIWVKPGRHHTMGGVKINTEAQVIGKDGK
PMTGFYAAGEVTGGVHGWNRLGGNAITDTVVFGRIAGNNAARFVKEAK
>WP_012532471.1
MKKILAAVVLSLFCAGFAAAADDADVVLPAKNGNVTFPHKKHQDMKELKC
TDCHETDKGGKIANLGKEWAHKTCKGCHTDKGKGPTKCTECHKK
>WP_012532476.1
MKKAIAAVAMVIFSAGAVLAADVITLPAKNGDVTFNHKKHQDTLKDCKAC
HEKGPGKIEGFGKDFAHKTCKGCHSDKGAGPTKCGECHKK
>WP_041262685.1
MLRVLKRNRGTIKAVVLAGLVTAAAGIPGMAQALTCSDCHGNPPVDNASR
VGSTTGQFPGSHGTHTGTGAGQYGYACTKCHVNNTLTNHANGNIDMAVPI
NGNTGASYGRGTSFAVSNTTPFVGQTCTATYCHSNGTSVATGTAASGASP
AWGAALPATAATAPKGGPLERRATPT
>WP_041262686.1
MRANPTAAPTSTGWTTGTNALVEDGLYAVYNSTTQQPLVLTTFNLTGAGL
TAGDTVTGISVSVHGLAASGLINVALTKTGTTTVAGTAKTATMPTTDGWV
TVNTTPTDLWGTTWTVADLQSANFGVILKDNDTTATNIQIDCVRVVVYTA
AEPKMNSHAKHATKTCDVCHSATTTTGTSITTPANHATGSYNLAPKTGVT
FTYAYNAGGSTCSTVSCHGNAIWGLSQFDCVSCHNVTQPITAGPLAGTSS
RRAVSAEFKLTWSHKRAATGAVTKYDCVVCHMEGNADGTQSSFHGDGLLQ
LRDPDLGGTIKGVTFGGADPGGYTSTAVDATPARFSRNLASSTIEPDTAA
IMINLCLKCHDADGAKSTTAQVPGGSALKPFATTVASTGTYYLNNVAAAN
TAGSVVDVNSSFATSNASYHPVRGKQNNWYLKSTTPALMKAPWNYTTRGA
TVNTTSYGLLITCWDCHSAAAASGNQTASVTAHGGAATIRYDSWGAANGA
TTLNLCTACHADSYSTNTTNHSTGSGFATGADSAIGSNFRTCSYCHSSGN
NSRPWRGVDAHGFNLMAQLRTDTTTAANAAKWGGTVRGGSKPYAFIRTTR
LGSWRPATGTGDTLLGTVGCSQYSTGTGCGNSHGTYGPGGTY
>WP_041263268.1
MQLKIIINVALAFAFVLISVPAFAFHSGGVAECEGCHSMHNSFEGAANVT
GMTQYQSGPYLLKAQDQSGACLNCHQAADTTPGPVTGKDNGYHISTANVV
ASDSTTPVELTPGGDFAWLKKTIIGYLRGPIVFEGDRHGHNVIAVDFGYT
QDKVLTVAPGGTYPAANLACSSCHDPHGKYRRLADGTKATTGLPIFNSGS
YVNSKDPIASVSAVGVYRLLAGVGYQPKSLTGSYAFANPSPDAVAPSSYN
GLNDTIAGGKDRVAYGQGMSEWCANCHTAMHNDTYASGTKGLVHPAGNGA
KLPAAIAGNYNSYVSSGINGTPASNGYSALAPFELGSADYAAIKTFQAAP
TAANTSNNVLCLSCHRAHASGFESMARYYLGNEFMTVADASNAAAYDSST
TENKINTGYSVTQQQMAYNGRPASLFGPYARDYCNKCHAKD
>WP_041263270.1
MQLKIIINVVLAFAFVLISVPAFAFHSGGVAECEGCHSMHNSFEGAANVT
GMSQYKSGPYLLKAQDQSGACLNCHQAGDTTPGPVTGKDNGYHISTAGVT
AYDSTTPVELTPGGDFAWLKKTMTFYLWHDPSVSTEGDRHGHNIIAVDFG
YTQDMVLTAAPGGTYPAANLACSSCHDPHGKYRRLADGTKATTGLPIFNS
GSYINSKDPITGVSAVGVYRLLAGVGYQPKSLTGSYAFANPSPDALAPSS
YNGLNDTIAGGKDRVAYGQGMSEWCANCHTAMHKDNYTSGTKGLVHPAGN
GAKLTAAIAGNYKSYVSSGIAGTPASGGYSSLAPFELGSGDYAAIKTFQA
SPGGVSTSSNVLCLSCHRAHASAFESMTRYYLGNEFMTVADASNAAAYDS
STTENKINTGYSVTQQQNAYNGRPASLFGPYARDYCNKCHAKD
>WP_049762619.1
MLVIAVVMLWAAAQASDVFDIVFKPRYGGEVVFSHDIHTSNPKIADNCPT
CHEKTYKTKSKKPVTMAQMEKGKSCGACHGRIAFPLAACGRCHGIRTITF
DVPYVGNVNFLHKPHTDKFPCGECHNKLFFPGRNPHATMAEMEKGKSCGA
CHRGKKAFALRDCSRCHLAGNLLMKCVNAGPVTFSHGYHTKLYRCTDCHQ
KIFPLDYSTPRVSMHEMESGKSCGACHDDYTAFTIRENCVRCHDM
>WP_049762679.1
MSVRFAALPNNGFGRYTGNVAYPYYLPSKNAARSGTCRNTYCHSPGTKPA
GSSADPNKSAAWGGTLDCTGCHKGSVSGDYMNTGSHYAHVYGDGSAKSQI
SCVKCHAATAAADMAISDRSRHVNGQVEVAFDSSSNPTGGSYNGTLATPL
SPSVKTPGSNYAVCQNLYCHGGNPVTWGGTVNCQDCHGGGSDADNFGGTF
WSDGTTGKIKTAGEWDGTGHGRASGTYPSGTAAANFGVEAKQCEYCHDAG
VGHAQASNAFRLRNYSTAAWGRNAVCQNCHGAGSAGVTVGSHLKNSSRKV
GSDHYGAKHSNSKNGGQFCWDCHDGHGDTNAYMIHNSVASTSDRTTGAPA
TTAATSFTAFATGTDYARGAAPYNGICQVCHDSTVNHYTATSGDSHNPGT
RCTSCHTHTGPNSSNAFPGSESAGGAPCLGCHATGFANMRTNASYHHYMQ
NDTATYSNSATPSATDTNRRCLMCHVDHNIFRPDMNAGGARAKNLRTGAI
DAVSASVGFTNSDFDNALASGGVCVSCHTNQQTKNSTNRKGNGTTVTPRV
TKSEYAGSAHNYAVAGGAFSDASRVNANCIKCHNAQNGETSLKGNFGNHD
GTASSILGALGGTLTDPYEAGLCYRCHSNAADAVGGTKKTANARDWYGAV
TTMSSRATAIFQSFQKANKHQVDLPAYSGKHKPNAVDESRAYISNAANKH
VDCSDCHNPHTATAANPTKGAMGANPTNSTGNWTAPTAWADVSVAGGDDE
YKICFRCHSGYNTGLSSWSSAWTDLGKEFSTGNKSYHWIEGDRGAAKADT
TYGNFNKTYIYKMMPRYNGFTDAQLRTVRMRCSDCHGSDNAENNPNGPHG
SSYARMLKVPAGSPYTTWNSTSQVGGANVWCFNCHLPAFTNSGFSGSGSS
LHTSKHSGSKGTCMDCHIKVPHGWQIPHLLKPYNMPANYPAENAAYNGTG
TTSRSGIDLPLNSTNWGLSGKWTENSCGSHQNCSGN
>WP_083770322.1
MGGMTTADTHKKASLFLLLLALLALPGCTRAGKVSQCVLCHPKIEKVSKS
HADCVSCHGGDPSIKNKHASHLAMYGPRNPAAPEHWEKTCGSCHLYQLDR
VRSNLMYTTTGMIKNIQLTWEGPGGLYSSRGGNDYDAAGKARRLKPVAEL
DHISGELYRKFCSQCHVATESGEVYGASHAAGCAACHFPYNDRATYQGGD
ASARGKGLYAASHAMEKLPGTEVCARCHNRSGRIALSYQGLYDGNNSMVP
TRNGQPGPVMTSGGRNLTHIASDIHFAAGMECIDCHTSRDTMGDGYGYEN
MYLQTEVSCEDCHGGARPPRYQRIAGESDEAIRESRGYAMQMRQGMKMIL
TAKGRKYSNVFYRDGAVWVLGKRSGKLFKSRVITGTPEHSVAGHGRMECY
SCHSRTVVQCYGCHTTYDRSKPGMDYIAKMATPGRFSEKEDYRMLYPFPL
ALNQRGKISTVTPGCQTFVTVIEPDLSVSKDEYVARFKGKKQLRFAPFYS
HNTGKKAIGCGECHGNPAFLGFGQHVVSGGEIEGTLICEQSADKPLDGFL
TLQGGKVRAYSAITRENSRPLNGAEVRRALSVNLCLVCHEKAKDPIYRKE
LNYRALNDALHRRLLSAP
>WP_226373870.1
MLFLLMGILSVSGQPAHASARQYVMTCISCHKMPPLDSADGSRIPFTGAV
MGSHSGHASASTSSCAKCHRDDVANYRTAHRNRLIEISTGINNVAGATYS
RGFFNQTSVPPQILGTCSNVDCHFESTTPSWGTSMLKAPEDCSACHGSAP
ADGNHPGSGQKHGAYYGTGTGSCAVCHPDHLGDAKPFAHATSAGSRALAV
QFTTLPNRGGSYSRDLSYPNYLPSKSGLRNGSCLGLYCHSPGNKNSSFDA
PNQVATWGGTLNCAGCHKAGLASGSVMTSGSHAKHVDGSVSSFACSKCHF
ATATSSMTIADVAQHVNGRVDISFGSSTSAVNGSYNGIVSPVSKLPGSGY
GACSNVYCHSNGQSEGGVGIAYRAPVWGSGTTGKCGSCHADGSNHNEAAA
AMSSGSHQKHLSYTLLATSGPVRCTICHNVKGAKFVAYASCSQMSCHSTG
GALNHSDQEVNVSLVTYFGGTYDGTRAPGDGYGACANVYCHSNGQAVPSY
APPVTWGAGTLRCDACHGSATSKGGSDTTTALSGKHGAHVNNPAALGAGK
SLHCIDCHSITVRNDTTIASTAVHVNKMLNYTGLYAGGPKRYNSTTKVCS
NIYCHSSGQAKPVFRNMTGTKSWASTGTLSCNGCHGYGPGAFASVAGEPN
YPNGGIGSGTANSHQKHTAGANLLDSRVCARCHRGTADQGVAGKLRDYSS
AHLNGSRDVRFAVLGNISGDYSAATKSCSNTYCHGGGSVQWGGQGPLACN
SCHGDAETLSTNAHASHVSPSSGKGISCAVCHAATAAADGSISNRTIHAD
GQKDVVFSGAALGTQMDLTGNCSTSYCHSNGKGSYSTPKWSATSTGACGT
CHATAPGLGRPFIASGAHFSHFSTAATSYGPMLSGGNATGCQACHDFANE
SASTHIDQSVNLSSSLGYSTSGTGTCSPCHTKAVSWTAGAVSCESCHTGT
LSVINGVTASDKSQAATRGHGASGVGKGCADCHERNARHINGGSRLRAQL
SGGLNLECNYCHDDSSQVLNSSSRNMGTHVLVKGGIPAMECAQCHDPHGS
ANLKMIRAVINGKEIVFNDMVNGLIDTVTNHGICQVCHTQTAHYRAGIPE
TDHPTSGCLSCHPHGGAGGAFKIQAP
>WP_226373887.1
MSVLTLMALGAGQAQAASQYSYDCTFCHQMPPLDSANAKKDPNTGAIPGN
HQGHASAAVNSCAKCHGDVSGYAMGHRNKTIELADGIGYSRKIAAGFVNQ
TSVPPTPMGSCSTAACHSNGKGTLKATPAWGAAPFQAPGDCSQCHDVAPA
TGNHPTLNSKHASYFGTGTGSCVKCHTDHSAQAKPFSHATSAGRAIEVVL
PDGGSFAGNQCANLYCHSNGQGSFTPPTWGASLSCAGCHGDATSNTLSGK
HAKHVNNAGFLGTNYGCVECHSATVTDNNTIGNFNNHVNKNKDVAGAHVG
TPVAGTCSTSYCHTDGKGVQKTVTWTQTQALDCKSCHGSDTAPGAVASIA
GEPNYKNDGMDQPRANSHANHVFSAASCQNCHVNTTTDGLTIKAGAPHTD
GTRNVAAGNGKSFTIAGNSCSAVSCHDGGGKIAGVGAAKWGQSLGCNGCH
GDAATLTTNAHAAHVSTKGYACDTCHAQTVTGSTTFADKTLHGDAIVEVA
GVKVTSFATDTKNCATSCHLSGTPKWNDKNSGACGTCHKALSTTANGLVS
SNAHSAHFTATYGPGFDGAAATSCSGCHTPNTAASHADGTLNLAIGYNKI
GTCSTCHKQSTNWTTGRVSCESCHSTAGGQLSVIGALTAPDKTLAATAGH
GKTGINQSCSACHDANSAHINGIAGDQKRLLGALTGADNQECNYCHTDAG
KVAGAALNVKVHRPTGALGAKCSDCHNAHGTANSMMINGTINGTAVSFTT
VNTFANGARTGVCQVCHTTTQYFTKAGQPEATHVDSTTNCLECHQHNPAT
GLAFVPNGGCDACHGYPPAPRKTISAVTFGVQGNWSSARFEDYSGGGGAH
AVAAHIKKDAKPSEGWANCLPCHNGGNDAHSRALPIRNHVDNVTVKIDPQ
YRFSDDPFLGYTSAQLVNGGVNKSGSCFNVSCHFKKTKPWSIER
>WP_226373932.1
MLTALLAVMVSFTGSRTALAAKAFVRKDCSDCHKKFDDKFSSVKYVHPMV
HDKKCEDCHLRHGIIPKLLLKHDGNQLCLNCHPANKIGLNKPKVHTPIAK
GKCTTCHNPHGSDSRYFMKSAGNEACFQCHKKSVFEKKVVHKVLTDKGCS
ACHVAHSSDYNNLLSSEVPKLCLNCHDKGSASFKKAHGNYPVDQKNCTVC
HNPHASDQPKLLKGSVHNPVASAGCDGCHNPPNSANPFGVSLKKGALCAQ
CHESASLKGGGTVEHMPFKEGDCLLCHNPHASEQTKLLVQEGNDLCKICH
ASETASHLFKHKAVTDGKGCLSCHKPHAAAKKKLLVAEGADLCYTCHAKT
KEALKGKDVHEPFSGGECSSCHDAHGSNFPGMMKDRMDTVCFNCHSDAET
RFKKNYTHKPVQDSNCAACHKPHSSDQKKLLKGVGAQLCSSCHAELMKPI
SQGINHQPFTDGDCLGCHDPHASNIQGMITSNQSELCVNCHSDLNKNAKD
AKSNHAPFTKGDCTKCHSPHKAKLNKLLLAQSPDLCVNCHKDIKEKIARQ
RPHPPAQKDCSTCHLPHLSKQKSLLVEPLQTMCSECHEVEKPAFVKAHIG
IKAADMDCISCHSPHASNDPKFFKDVVHPPFAGRTCDDCHIKQ
>WP_226373933.1
MKKNYRWSGEGRDKEASQGERHGHNIVAADYGYSADTKLSTAPGGNFPAN
SLSCISCHDPHGNYRRSVDGTISNAGKPIIASGSYNNSPEPDAFSAVSVY
RMLAGKGYRATPGVEFTADPPTAVAPSAYNREESSTDTRVAYGSGVSEWC
SNCHGSIHDAGSGRATQHPSGKQGKLSAEITYNYNAYLSSGNLNGSAGTA
YSSLVPFEMGTDDYAVLKATANSNGSNRSGATMDANVMCLSCHRAHAAGW
DSSMRWNPNTTFIVYDGKYPGTDNGAPAAIAQGRTSAEVKMAMYGRRASD
FAVYQRSLCNKCHAKD
>WP_226373958.1
MDDCKGCHDLSSSFVASNSFFKDSSKRAFQPGGPAPIFVPSGAWSSPQTT
NPATCSNIACHNIPPGTFTYYIYDYGIDASVPVTVSYGGMSNATAKWQDD
PATNCNSCHGNPPLGNVWHNGSHGNGIPGGNNCETCHPDAKSNVAPDGKT
IVSNYITAPSQHQNGTVNVVANFNSNCFGCH
>WP_226373959.1
MTDNNTIGNFNNHVNKNKDVAGAHVGTPVAGTCSTSYCHTDGKGVQKTVT
WTQTQALDCKSCHGSDTAPGAVASIAGEPNYKNDGMDQPRANSHANHVFS
AASCQNCHVNTTTDGLTIKAGAPHTDGTRNVAAGNGKSFTIAGNSCSAVS
CHDGGGKIAGVGAAKWGQSLGCNGCHGDAATLTTNAHAAHVSTKGYACDT
CHAQTVTGSTTFADKTLHGDAIVEVAGVKVTSFATDTKNCATSCHLSGTP
KWNDKNSGACGTCHKALSTTANGLVSSNAHSAHFTATYGPGFDGAAATSC
SGCHTPNTAASHADGTLNLAIGYNKIGTCSSCHKQSTNWTTGRVSCESCH
STAGGQLSVIGALTAPDKTLAATAGHGKTGINQSCSACHDANSAHINGIA
GDQKRLLGALTGADNQECNYCHTDAGKVAGAALNVKVHRPTGALGAKCSD
CHNAHGTANSMMINGTINGTAVSFTTVNTFANGARTGVCQVCHTTTQYFT
KAGQPEATHVDSTTNCLECHQHNPATGLAFVPNGGCDACHGYPPAPRKTI
SAVTFGVQGNWSSARFEDYSGGGGAHAVAAHIKKDAKPSEGWANCLPCHN
GGNDAHSRALPIRNHVDNVTVKIDPQYRFSDDPFLGYTSAQLVNGGVNKS
GSCFNVSCHFKKTKPWSIER
>WP_012528461.1
MKGKWIILLLPLLPGCVDATAKETMSKAQATFKPIPAQAPAIKGNEATKA
KVDLGRMLFFDPRLSTSQLISCNTCHNVGLGGADLQETSVGHGWQKGPRN
APTVFNAVYNVAQFWDGRAKDLQTQAKGPVQASVEMNSNPELVVRTLKNI
PGYPALFEAAFPGYRDPVTFDNMAKAIEVFEATLVTPDAPFDHFLNGEPS
ALNAREQTGLGVFMEKGCAACHGGINIGGAAYYPFGVREIPTAEIRPESD
TGRFKVTNTASDKYVFRAPSLRNVALTQPYFHSGKVWSLKDAVVVMGSAQ
LGMKLNETEVNDTVAFLKSLTGKQPKIDYPLLPPSSDQTPHPQLK
>WP_012528559.1
MKMTPAVLIVGALMVFWASAFIIVGIPSLTMKETPSEIWRPLTPLEKAGH
RLYVKNGCSYCHSLFIRVNDWDIGAERIAKAGDYVGVEPAILGSERTGPD
LSQEGGEHSDDWNIAHFTNPRFTSPISLMPSWDFLTEGEITALTAYVQSQ
GGKHADLRQARQREWKKQAVEAYSGGFDRNIEWLHAQVPEVWRRMPNPYP
ATEAALQRGKRIYQQLCVNCHSPVGDGNGPAMPFLSPPPLNFTTLRRHVV
ENRYIGGIFYYQIMNGITGTAMPYFKKHLESEKIWDLANYLGVSFVGYTD
ANTEPRGIDASFEGAWENSYPPPGRERPELPVAPPAPVP
>WP_012529666.1
MIEKKPIVFLLLATVTILVGTVITMVIPFRWINDPKLAIASVKPYTPLQL
EGRDIYIREGCNNCHTQTVRPLLSDVERYGEYSKSGEFVYDQPFLWGSRR
NGPDLARIGGKYPDAWHVKHMKDPRSMVPRSNMPAYAFMNQPLDSSLSER
KMKALNFPYTQADLDALKGKTELDAMVAYLQKVGNDIPWRKTGRAAVLGE
LKNPYQDNMSVLPEGKALYREHCGQCHGEELKGEVGPDLRDMDKPDAAIF
GTIYSGTQAGMPGFGDSLGKDRTWKVVTYIKSVHRR
>WP_012529681.1
MTGKTARLIFWLGTLISAAIFLWMTYDFHLQTPKYTHTDKLSEEVVAGKK
VWHKYNCNDCHTILGFGGYYAPDMTKAFYRLGENNIASIVQHPEVMYKNS
FRKMPQLGITEPETRQLIAFLRWTAEIDNRKWPPQDEKFVEAYKLRESQP
QKLDKVHLVLQACGGCHTFEHQGRNVGGDLTEIANRITYDRQTLINYMIN
PQSVRPGVTMPPQDVSLQTAGTIADFLLSLKSHKEVSQ
>WP_012645225.1
MEKAVLRKLTLLCVICGFAAIALLGVTAFRDGKREWKDYQAEYKELLLKK
MNRERNPSFYDRIAGMEPEVKQVVIDEWKTTDRCMSCHMGIEDPLFTDAA
LPLRTHPYPELLKNHPVEKYGCTICHGGQGLATTYDGASHRTIANWPFPM
VPKELMQSRCGYCHKDFEAIGANKLIKGRELYKEMHCAGCHQIDGQGGAI
GPDLSNFADKDPSNFSFENLEGKHSKQIWVIEHFKDPQKVSPGSPMRTYA
MNNQQIEWLSSYVLSLNQRNLQRQYTPKVKADFVAPKVDVTLPEAELYSS
SEDEESSE
>WP_012645409.1
MKHPYAKVAAAIAGVLALAATSVAAPAVFNVDREFYPFYPSLIKWNKSPA
EFTPPADCGGCHEKQFREWNGSVHQLAFLDPVYQGELNKAVKAVGHEVTR
QCEGCHSAAGMVTGEIKGSGLAGLSPMALGGVSCDICHSISDTTHWQTPS
HEPENGSMILSPGLSGKGGTDLVKRGPWKPSADCGGGFHKCEESSLHQQA
DLCASCHQVYHYDAHFPLEATYLEWKHGPYAQKSILCQDCHMVDTATFKR
TADEFRKPERGEYHHYFNGANYLLYYLAGAAAERTGDRELVASLKEKYQM
AVEHLKSAAALEMTPVYRAGQLSELKVRVKNIRAGHNLPTSLTNVRQMWL
EITAKDEKGKVVLASGAVQKDGTLPENTRIFNSDGMGKDFHFAVDPWVVT
AFSRHDTIPPHGYKDVFYGMNGAKGAKKVTVEVKLRYRQADQKVAEALLA
AVPKDMNLKEIYGLEKVPQLPVVDMTMERQTFQVRK
>WP_012645411.1
MKRAVLIILLLSIGALSAVAFAATPKNPGPEIINLKMGVMILPFSHRKHQ
QDLNNECFHCHPKKTGGKIDNWNKETAHQICISCHDLEEKGPVECKQCHK
K
>WP_012645615.1
MRLKALIACFGILWSCSLSHAFDHGSLYGDFVAVDAQDGKIDGSADLLTT
ALCGKCHNDKISEVMATVHYTFRSENKMIDFPGGGMHGHYDRSSGLTGGN
TVVNYYFDSERGCGKCHVGKYLPGTMGEIDLLTGLPTANMEKVRNGIDCL
ICHAATYSGRDKLVEEIDADGTKAKYWHQDRTWSAVSSIGRSTTAACLRC
HSEAASPNERGTPFATWNDVHIASAAFSGNACTRCHNVGKHKMVRGNHIA
EIFASDYQVGSAENELKCEKCHSAKPHDKETLNGHVSRVACQTCHIPWTS
GATYSRWELDGTQTEFARGGIFSAEDSKPYTTAGMSEREVWETYKMRPRY
LWFNGKASYLAQPIGSKGENGSKIWPFKPLSSGLPVDTSGLRMADLLDDA
TLQTAMVRTGSMVPGDAPGATALAGVGTLANRTVDSSLSLELQREMLEVP
LLLNLDLEVLKSGGSMTPAIDSAMSKTYNSLNFLGKLFGAPADAAVLSIF
NGNYRSDSYLVTTLPTGQNMQKYNANYPSGSFLTLTHGVRPSSEALKCYD
CHSSRGVMAGNRLRVYDRLDGNMNPVYREVDNFDVLGIKPQGGI
>WP_012645710.1
MKKVLAVVLMVAFSASAAFAADTVVMKAKNGNVTFDHKKHSASGDCKSCH
GEGTPAKLTLGKDAAHKLCKGCHETKKAGPTKCGECHKK
>WP_012645713.1
MKKLIAAAALVMFAAGASMAADTITLEAKNGNVTFNHKKHQETLKECKVC
HGDKTGKIENFNKDAAHKLCKGCHEEKKAGPTKCGECHKK
>WP_012645854.1
MKKVFIVTLLFVAMAGLAFAQVGVKKKRQPPYEYGKVVMNNYSEKVGLKS
VQFDHWIHRSKFTCRLCHMDVGFSMKAGETQLKAADNMRGYFCGTCHNGK
MVYGERVVFKACSKEFSKEEVKTCERCHQTGSNMKKEAEFEKFAEKMPKE
RYGNGINWEQAEQLGLIKPVDFIEGVSIKKAPLATQKDFALGSKIEGIPD
IIFSHKKHTIWNGCEVCHPEIFIGMKKGADKYTMVDLFQGKYCGVCHDTV
AFPQTDCQRCHAKPV
>WP_012645855.1
MKNFIGLLIILLLGLWISAVEAAFFNLPQLPPAEEYGNILINRASVANNV
KSVSFSHWQHRLKYTCRVCHSELGFNMKTNTTEITELANRKGKYCGACHN
GKIAFRHNGNCDKCHNGNIAYAQGKFDVFSKFPFARTSYGDGINWVESLS
QGTLSPAKYVKTKSQDISFDKMLVLDSEMSIIPPSIFPHKAHTAWLDCDS
CHPEIFNIKKKTTKFFSMSYILRGEFCGVCHLTVAFPMDDCRRCHPGMRE
G
>WP_012645921.1
MKVVNSRWLTAVFALLAILSFAGMACAAQEQVKATLTSSDCVKCHSKAPA
DIAANGMAHKTNVTCQDCHVGHPPTVKKIIPACSQCHEGKPHFSLSGCLS
CHSNPHTPKVIKFGNNVTDPCLTCHTPQIEKLRKNKSKHSALACSFCHNV
HGKIPDCTQCHKPHSKEMVQADCKKCHQAHMPLVVTYGAETQSKLCASCH
KKAYDLLMASTAKHKSVLCVTCHQSKHKMVPKCQDCHGLPHPAGMMAKFP
KCSQCHNIAHDLNHWSADTTPEGAAQGAKKAAAPKKK
>WP_012645959.1
MPWQTERTRKRTGLASALAAVVVLLLTAIMLVLFHVVYPAGLGPRQPIPF
SHRVHVHVKKISCLMCHTTVMEGRHAGIPPLQTCMLCHQRIIKTYPYILE
LRQTFAKGKPVIWQRVNWVSEFVYFDHSMHLRQGIDCSYCHGNVTMMDRV
VAARKFEMGFCIDCHRRKNATHDCFTCHR
>WP_012646104.1
MTKPRTQISRYLYNTISLIGIILAAVATGLIIAFLAMEMITGVENPYLGL
LVYFAFPGMLIFGLILVPIGAFRVRAQMRSGAPAEIPPFPRIDLNDPHKR
RFFIFFVVATFIFVLIVSIASIKGFEFTESTTFCGELCHTVMTPEHTAWS
NSPHAKVKCVECHVGPGAEWYVKAKISGLRQVYAVLSHSFPTPIETPIEN
LRPARDTCEHCHWPEKFYSGRQKVFYHYAPNEDNTPREINLLINIGGTPK
TPHAKGIHWHIGSEVTYIATDKKRLEIPYISVKEKDGKVTEYMSTEKPMT
KEQIAKAKKRLMDCTDCHNRPTHIYRSPGQEMDENFVSGHIDASLPYVKK
VAVELLTKPYKTAAEAKTAIATGLHDYYNKNYPKVAADKTAAINKAVEEI
QAIYSRNFFPEMKVSWNTYPNHIGHFYTPGCFRCHDGKHKSPQGKIISKD
CNLCHTVLSQKQENIPAGKAVKDFVHPVDIGNEIYRTNCSECHTAGGEDV
PGGGSHEK
>WP_012646105.1
MKNHVWRPLYVALCIVALILIVRVVAVPKDFGVHDRGYMYGWYRLGNEKE
WRNFKVKYKTSAYCMSCHSDIYEDLQRSPHARIMCEDCHGPALGHPDDPP
TLTINRERKLCLRCHSYLPYKTSGRGKIRGVDPDTHNPEAECVLCHYPHN
PVKEGSK
>WP_012646429.1
MNQCLIGTLVLLSAAALLAGPASAGGKAGIGLQETIAAKSGKAKTLAELA
KMYDSSSCIECHQDKHDEAQKSIHSRSIYGTGRTASTIMSAIENGLMEQP
YSGVKSPKDVKVEHLMGCAKCHLPQLSDAEDSVAQELVSTLYSWKDALKK
KDKAVAKREEDKLKSVNINCLVCHNRNAITHKWQDGYPKAGVVYGSKDGD
HPSDKFPKMAISPIMSESIQCGQCHGMGPNMELDEPTQCCTSYGSYLWSY
KSEGGQESCQECHMKKSKLGHNIQSYRDPAMAKAAVDFKMESYGYHWRDG
AEIKPKAVVKVEMTNRAGHSIPDG
>WP_012646432.1
MSIKPNNTGKLILLISLMLLLLLTGCGRGRSTCESCHRGIEKTSASHTSC
MSCHGGDDKARNKNISHRTMFGPKNPADPEHWEKSCGACHAHQLGRMRSN
LMYTNTGMIKNIQLTWEGENGRLYGGRGDKVFDAGGQELHLDEVAKLDHL
SGELYRKFCSQCHVGSETGNVYSASHGAGCTACHFPYNDTATYEGKDPSM
KGKTPYSASHAMEKLPDNRVCFRCHNRSGRIALSYEGLYDGNNGLVPTRK
GLPGPVMASGRRNLVHIAPDVHFAAGMDCIDCHTSRDVMGDGYAYENMYQ
QTEISCEDCHGGASRPRWQTISRESDAAIRESKSYRMQMRHGMHMVLTAK
GRPYSNVFYQDGAVYVLGKRSGKLFKSKVITGTPEHAVIGHQRMECYACH
SRTVVQCYGCHTTYDKGEMGTDFIRQEETPGRFSEKEDYRMLYPFPLAIN
QRGKISPVTPGCQTFVTVVEETKLKSKDEYVARYKGKKQLRFAPFYSHNT
GKKAIGCTECHGNPAFLGFGQHVVEGSSIDGTQICEKSADKPLDGFLALR
QGKVKAYSAITRERSRPMNGREVKRTLAVNLCLVCHGSAKDPIYRKELDY
RALDDALHRRLLSDRSR
>WP_012646433.1
MRWMMPFIAACFLIAAASTAMAEENCRVCHRVATSGIHAALACKDCHGND
GTTTPDPASAAHKAKGCTSCHNGYGRLFDHAMATRTREKQFVKKTFAKAD
PHFFDRNCQSCHLRGCTDCHGGSGHSLAQARDRNCFACHRGYFVGSEYYG
MAPREDSLRYQRGETAYGETFLKMLPDVHAEAGIACSSCHTMQSLIAGAR
TAKGCLDCHKPSKKVLEHRIKGHLERMECYACHSAWGAQEYGTFYLRFTD
SPSQQDYRLKTVNGNYVKSAYLKKQDAPPLGVNARGMVTPIRPQFIAYFS
DIRNDMVVGEENRLLTASWKAFFPHTVRRGTVMCDGCHDAPRRFIMEGKE
DRIYRLQDDGMKLPSFWDRTGQKVMNGDFLSPARYRAMTEKNAAYQRAYV
EKWKKLTDRVENSSLP
>WP_012646437.1
MLLFPAMVSAGRKSACLTCHPSHHTGRGSCTGCHRGNDRSERKNIAHHGL
IGGRYAHFTIPGSKVVEEGKKLIGAGGCRRCHTTGDRGNRLAADLDKLFP
GASPEDVFKAIKNPVLYMPDFHFVDTEIVSLVNAIASGARQETDRQREIV
QVVHFIDDGLARENSFVRLCGSCHKLLSHRYGGLGSGHMGPSLSGLFSEF
YPATFAGKTRWREDNLKRWLKNPRKVRPNALMPPVAVTAAELEQLTDAMV
VPYQEKNSR
>WP_012646448.1
MKIGKKDWLFIGLIGIVAIIFIAISGEEKTKKVPLDDTHKPFYEIVAKTG
SKMEADKGCPACHNEQGGISFPPKHPVKPKDGPMRCLFCHKLQKAGK
>WP_012646490.1
MLKILFLFSLVLVVSSMPGVAGAEPIQHHGYVVNAQGNSRECLACHDGSM
AKAVSSCLNGRCPVGGSHPVDTPYPPAGHEGEYVATVSGSIRLLNGQVTC
ISCHNLQNPQPDHPSVDLATTNLCLNCHRK
>WP_012646515.1
MKKIFVAVVLTLTCAVAAMAADTISLPAKNGNVTFEHKKHQESLKDCKAC
HEKGPGKIEGFGKDAAHKLCKGCHETKKAGPTKCGECHKK
>WP_012646519.1
MKGKPAFFAALLVLFAGFSSDAAITFIYPSPKTQVKRSDYLILKMNNPQI
SGIKVTVNGLASDTMLIGSAEYKKAFQDLVILQPVWDGGKNEIIVEGYDG
EKKIEATSTEIFFSDKPAANVPSQYKRNVMHVPELEKYCSPCHDMNPTTA
QLDTNMDKKNPCYGCHKKMGNTNFVHGPAGTFSCAYCHNLKGMPKYAVML
RDAALCNECHADKATEFKKKKFLHGPVEAGMCEICHDPHGSNFTSQLRLP
INELCLSCHESVAKETHVVRLTDGAGHPLKDKPDPSKPGSGRDLSCISCH
NPHGGEARFFFQNNVEDRMQLCQVCHNK
>WP_012646521.1
MKKVLLTAAAVLTMAGSAMAASVVSSKHDLSTGGPQTVYNTNTQQVCVFC
HTPHNSKETRALWNRNSATSTSYKLYTSGVWAEQASWFESGQKGVIKSDS
PSLMCMSCHDGSSLKAVVNKPKDVTALSASSDTIGSNPANLGTDLTNDHP
INIKYADYRANTQYSGSVATLATEDTTTGTVGASTLKLPLAKGVTVECNT
CHNVHDPANVPFLRGTMGKSALCTACHLK
>WP_012646588.1
MLNINIIWGTKKTMAAVLFACAMIANSIDVSASTGEPCTFVKQLEDPVED
YNFRGRINAVKKASTSQYGEFFADKPFTVVKDGETFEVDSFSFDCLSCHD
GSTSPAHDISYKNAANSGTFSGDGLRSHPIGTHYGSAAYINEQLRRLENI
DPNMVLVDGRVGCLTCHDPLNRNAPHLVASNDRSNLCLTCHIK
>WP_012646601.1
MYGTVIRRMTSCLWTLMLLTLLSGTAAASISCYDCHGSRSTHDYRPVDDT
YRNITTGGFQGKHRAHLPLAAGPASCSICHRGSQDYTSSHRDGLISLTPN
INNSPSPEPALYKNHTSAFRNWTTPFPQTAEPVLGKCTNVNCHFESDTPL
WGNPFPQNQPACGNCHGLPPANGSHPATTGSGKKHGDYYGTDEHSCSKCH
PGHNTFSHATSAGHRPILLQFTTHPNGGGSYSGVMTNTNYLPSQNKNRNG
TCSGIYCHSNGSPDGRGTVSATPTWGGSVTCTGCHGGNSDTSSMSPRHDK
HAGDYQYQCDKCHSTTVTGSAAISDRNRHVDGQKDVALKEGGSFGESTKQ
CTNTYCHSNALGQQGFRTPAWNEAGPYKCFYCHKGLTSDSTVANCAEIGG
VWDSEHGACTPFVNISTNAHAKHVGPQWIRKYPCSYCHNQTVNAAGSIKD
MTRHADGSKQVVIDSQWAIDGRPAPSYNPDSKICSNVYCHSDGTANPLDE
EVKQPNWPNKGWSRCNACHGHPITGTCNASGCHDGTTHDGRTWAVYTGWT
TGSEWRAAMPIFRNEGPGEVRANSHPRHTGTSFTCGNCHTATVVNGDCET
CHAGGLPAGNMGEIAHINPAYHVNKISDVLFRAGGSYNRSSKTCSNTRCH
TGTSNPQWGASIDSSIICLNCHGTMDTDVDTFTAFNNGTMAKVNLSQWVT
TGHGRYSTAGRYPWSNNPAANFPSNPCWYCHDNTVVHGGEENYFRLKKHP
QYEQRFDKECAYCHMEHKDYECIQCHVSQTESLAPQATMSGIMVKLRTGE
TRTDWPDHGWLNGCTATGCHDSDDGLFSSGGHKGHSTGAGTWTTAQKADI
KNQYVMMGVCLQCHDDDSGGQCTFCHAPPPSNPGKYSLGYNPGTGFIKPK
QARASAAHFGKKHWNSYQTNGVWKGGKFCWDCHDPHGDSNIYMIQSQVAT
TTDGKYGRPITRAAVSFTQKTRGLDYAGDSTRLCNVCHGPDSKHYLSNFS
DGHNSNKICTTCHMHRFADGHADSQPCNSCHSNAKPVPKHVAFGLPVVCV
KCHAGSIGNRGDVIGQFNSNSHHVQGVTLTGRQCYACHWEATEFGTIDAT
YHEGFNFNSYSGVKDAKVDLVVWQKERRPTFYSATSAIQFTANRIATVNE
REEVGKLNNHCISCHSDQNNSATPFNDCKTPRQYAWDGQSIASRYQQKGT
TTWGKVNSGSWPNANRKDTVVKAFSAHGNATANQGGWDAANGYDAAPPNT
RASSINVQCYDCHNSHGSKVNGTTTSYVTFNNTRNGGNLKETQNGKGGYA
TTYMAQKNATGKNAYEAGAGQCFDCHETQNASLTRPWGYQSTFSASQPII
GYDDSPKFGGGTKGRYTRFPYRSKTTVAGTHFSASSLLNYTTHERINGLC
TPCHDPHGVSPTMGEQMPYAVPLLKGTWMTNPYKEDAPPLSTSGGRAIPP
YSWGGPPARDYSVPTGWDNRRPTVPVLLGWNSDRNTFNTSRVAENDRQFA
GLCTRCHQQEKLTDGINKNTPWKSRDRVHETVKGWGANTEHSFTCSKCHQ
PHSSGLPRLMVTNCLDYQHRGRLSSGGKVAATDLSATYGGDLTGGHWGFP
IGGTITDKILPSDAAYKADPYKYEAFTQCHLRRTDITITPPYPSVIDEFQ
TVPDQWPQENMWNNVTPWPSSVPPRSYSK
>WP_012646678.1
MRVRWTTYILAMLFGSFTLAYSMELKDKTFNTEKAGKVVFSHSSHLKKKN
ARTANVGCKSCHNSNLKENVRYTMADMDKGKSCGMCHNGAKAFALSGCTS
CHKVRQITYNVKETGPTTFSHSVHLKTMQCSSCHNAIFKPGPNKRVNMAE
MEKGKSCGACHDGKKSFALSKCTRCHPVKDRSYKIAGAGNVEFSHVFHLD
AYGCKDCHAHLYSHRGHKKAVTMAEMEKGKSCGACHDSKTAFTVKENCDR
CHKV
>WP_012646681.1
MYTGLKNIKTFIFMIALGAIPYICQGADLPDMISLDSLVKNYDSVEFNHA
QHIRLLKDCAGCHHHTTGNLVEDANCARCHQNSSGTKVVACRGCHSAQPF
SAEALKEKRANLKLYHQDKPGLKGAYHLNCMGCHEKMGGPTGCRDCHRMN
RTGEALYNSGSFTPKKTGKVAKGH
>WP_012646768.1
MKKLLFICMLLLMSALYVQQATAQKQPHKEYAESKLSECASCHKAEGISP
THDGDWVRSHRTLASKAGNNCAQCHDQSYCLDCHKGGGINADLSVDNFGR
DYVPKSHRSDFVNIHPIKAQDNPQTCYRCHDQKFCNACHDRFPKGSMRIK
SHLMSGNTQSINSVAFGEHPAEARRNLQSCQACHPDGDVCIQCHSAKTSG
TNPHPRNWRSISNNYKDKAGSKVCTKCHLPGTY
>WP_012646769.1
MSRNIFSYSAVIASLLATALFAGCGTSNKEGNLSAADVAKVEETACAQCH
STAIDHIAGTPIYDAYLQSAHFTNNFRVVGCQDCHGGGAQHNGVGPLPYP
NPDAAGKCFECHEKYLPTNHFASYTAAAHPGQYVSTNYKNSCTSCHDPHL
AQNGILNGEINTVTGLPKGTEHTDWAESGHGEVDGEAWAHYDFKLRDNCN
RCHTSTGYITYVSSNYAYPVPAWGTAGDKTNEVLTCKACHTDYNFKNRIR
RAGAFSAPFNGNKNPIAFPDSGTSNLCIACHSGYESGGAIGGFTGTLTAL
TGDMDTKSAVNSHYLAAAALFYGKSAFHFYTSNVKYDTGYNTGKNFGTWS
HGRLGMIDPATNQPYVASGVSTGEDGPCVACHLGSVNGNTKTHTLSASET
WNAQGRCFGCHSNFAAEGGVDAVIEEEKELFDRGLDFYLFTLANHNIGNK
TPIYYDVTTYPYFHKSLPAKRGTTDFKTWTMGTADSTIGKQVMGVAFNYN
LINREKGAHVHNRAYTRRLMFDGIQYLQKGANTYSTSTGSIGGTADPNAQ
LSFTGYSTAVAAGTRPANPVSISTLKGWLLRSSGGLYYRR
>WP_012646772.1
MKNWFFVFLLISLPAVYVQQAVAQKESHRDYASMKVVECNDCHKNEGVAL
NHDADWLRGHRLPAQKGASNCGQCHDQSYCLDCHTGGGINADLSTQNYRR
DYIPKSHKSDWIEIHPIKAQDNPQSCTRCHDQKNCQDCHSRYRSTDLQFQ
SHRRQFRDIKVSDIGPNHAIFTTAQCPTCHQGGILPSHQWSSDHASEARR
NLQSCGTCHSDGDVCMTCHSARTGLKVNPHPRNWNGVKGNYRDKSSGRTC
VRCHDRF
>WP_012646773.1
MGRSVSLQLFLAVFLVSGLLGGCGSSKKEGEQQTQVSAPTKVGSESCTNT
CHSTTRDITGNIIAQTWANTTHTTVQGVQCEDCHGGGSMHWGVGPMPFPI
PQAEQCSQASCHASFLSGFNQTAHANTHAEGAPFGPDKFFFQGDPGSGQA
SLRTRNGADIQEVTPTGQPVNKSQHIVECSVCHNPNQRFVAYSTNLFRPA
QRVFTSSDSQDQDGESNFFQSRYINPAVSCAGCHDAHQPQQMVKIPQRSN
QVGYPIYRRYSTPELGRIQGTVFQPNGVVLTGVPVAGAATNNNEVSPELL
CAACHTVSKYKFSNLSTHQDNVYPQWTHSGHGEREKPAWAEFSANPAGYI
NPLTGLAYTDLGHATSYPVDMALRSYGATASATSNQGNNNFACFKCHNGL
TSIAYQKNIQGTPAAPVVFGDASATCITCHDPHQKGTFAGGANTTSNIRV
PVAMTNYSTVNVKVFGNVFLDNQPIPQNNANETICIFCHQGRESGFTLYR
AKLAPGKSAAGSFFNPHYLGTAAMLWGANGYEFSGKSYSANVAHQQANCA
SCHMDNATEDNTIGGHSWNPNVASCNTSSCHGGGVGPAVAAKPGTAAPEV
NAYRAAFDTSDYDGSGALEPIAVEIKGLQDKLIALLAANGIFYTDLKYPY
FFADPAFTTNYTAWNTATGGTTAFKAAFNLQFIIKGLPSAATSQTAVPNA
SAAVHNYKYIIQLLRDSYEEYNAVAAAKGATLSGVRPAGTRPATVYGPGQ
>WP_012646811.1
MNPIITVFVLFATLLPFTALGTTGNDSCRNCHENPTRMLELGAQAFTITQ
QDVEQQSHMPATCSQCHLGNPDGASKDEAHQGLARLIRVRKKGLTADITP
RNAPLEYGSNEMNKIYVTTEKDGKSIKDANVVALSWHDKRTDNLTQDFVT
LKKTCGTCHPQQFEEFSRSTMGTNAKQTQYKSWIDKDRGPHNCGTWFDGN
YAEIQANTMTAIPKDGYAINQRACNTCHVGCLDCHFNPQPRNAKFPAIGA
HSFVKTPTSQSCYGNGRASICHAGPEDRRRGAGYFGGSFSFPEGNKPDVH
VAANVGCLDCHESTKTNKSLGHGMVKRQAYDACPRCHSKAVKSHVASVHK
NLSCEACHIQQVAGYQGTYWGPGKIGGAETAFLKYKAYYGIMQEPILIKD
QKGRWIPVKPFPMAVMNQKQSPYKPGLQWRFPATLPDLQRTDDAWAYTGL
HGGLPENNKALTWLQIDKMSHKLGKARSCDSCHEDSAGRQLQKVSWDYSD
PGAAPFSGSHTVIADKTGLYIKGIKADEPIILEKGYTLSAFAPWFYLKEI
WAVPGDFSLPALKDRVNYDRTKGNLPRLREDGIVHK
>WP_012646822.1
MARLFQDGAGTTYDATNAIFKKVPFSTYTPFNYADAILFKQKVDNSMAGS
MRDCGECHVGGGANEYVPNKSPETRTSLRDYVFGAAVTAFNYFIDSYGTR
GDGFNTDGSPASFEPTVNDYSQTGVLEMDCLMCHLKDYSWEERKKAVRTG
KFDASRVTGAHLGTASATDGINVTYDATRVVANGDATALKLASTVTANIL
STPDSNNCVSCHMAEHAVDWKKRGDSWRSDSEIHYSIGCMGCHKRKDADY
SKVGTSGFSGLKGTYGFNNISAASPGDDSKKLGQCDPAKGNAPYGSLWNG
TDNGTKNCAGCHIYGGDYDPTTQSVITYDTLNAPNPTASHQAKGLTAKIV
QQGGTMNGVANASHIDLMACEACHSRKGNFTGGAMVDGTGTDAEGRLADH
ENENVTRQNMTNNNFMSWQGTKLYAANLSTSAFWRDKNDVNFDANNDGRG
GGMDALLQTHVAKINRANTYSQGPRSGQPLVALTQLGTVTAADITDHLSA
IDRDLEYQLGLKASPGSTSDNTKTHVTRLSFMGVTFKTNHDISPAAKAWG
AGGCADCHKGSTSNTIAGTAGDTAAGGFYNGKFMVKGDTLNISWTAGTQV
TPFASVNGSTQPSDFHPGVKEKSGVRSIAVQFASNGTTIRDIDRSEGLYE
NAFKTRNTAFNNSITGTAITFPAPTSTSTTSQGWLLKIETKNAAGDVVAR
TKQVSALVTDMTGLLTNLGTSFTGTWDGTAYTGGQPEFGIRVNAAGTGLL
IEARPGYTIRLHPQSDVGPLGLAGSLWVDKTYTGAATDLTGVAIATNDRK
TWVAYLNSFGDPAQQTKVGIGVNPVAQFSAAFPDADPNTAGNQLLVNAPY
TLAADTSVNTNGTFTYSMTITDGTTASASSISKTFTSTGNWTVSLKVTDE
EGKTATATKSFYVVNPPATGMTISPTTATRGVANTYTFANLKDHDSLKIF
WADGTSTVLANVGGTGSSATAPHTYGTTGIKKLTVLVYKGGVLVDTKYNY
ITVTL
>WP_012646824.1
MRQTDGKDLTYPNSDLFLYGDTTPGSKFTKVDLSVWDMATNCGSCHVGGG
LVEKDRNGLRLAQRGLGDQTINPYLNTVYESWDPKSGAPTSSVIRAPWSY
PATTDSKSPALGGANAMIAPNGWGSVAMNQGGTADGEPYIQNGQLMMPNV
REMDCLFCHFQGYNNVMSSVFAQMGILNAAPMAGAGLMDLMPGSQTQGGY
NAAMVDLGPKDANGMQTVSLKQSVVDNIKRLPPSANCQQCHSPNNMKDLP
DMMNGFLSSAPMILNTNANNPMVGPTGLIMPAYDFNSPWLPNTVKSPLVD
ATNLYSYMVKGLLAAQGSTVYNRTTVNGMTSFGGDNQGGSGPIFYEAPVT
DIGLTADYPGQQNQNVLKKSVVPFPRADWFKRGDAWQAGQDVHTQFGCAG
CHMDTNSSNSDKNQCDPGRGFDGSGTIEDGSQIGTKIDTRNTVKRCESCH
VTGTNPDGNSVDNLNAPDATAAHQKAGLTAMIARAMGPDGSGGQKFIPGS
HLDVIDCTVCHVQKKSMAVRALDCTSGNRYPTMVGFDYSKGMMGMFEDPA
TEAANEGARQQYNFMNSMINTNCGYTSSSGPGTICTATGQPGPGFQAEIP
TGTHVIGGALQEWLPLRTWSKVGNGLKTSPNFRRKIYLTNTIVSALFNND
ENTAVDANGDGVNGQILTVGDANSTQGFGEPIFDPWIQRDLKAGINFAPG
GFAPIPVGFGNAGDGVTGGKYQSAYNADGSFTGAWKYVGVYGGNAIFTTP
DEIRDYKTYRTSIKDKPGQSGRSWEGTRLDYIGGLYQVTHGVKGVAQYAL
GKPRAFDASGKVTVYGCSDCHATSQNFFDGGFNMTGTAIPADATWTPAPS
IIPATASTMMQRPAVFIPTIKAYKGDLRTGTELFNKLGQPRSVAFEEEVV
ENSIAYTRTKDLDRGETLYPDADGYFKADGTSPGGTGANGSYTRSQWLSY
LLSIGDNVAALGIGADPVAKFSDAFPDADPNTAGNQLLVNTPYTLAADTS
VNTNGTFTYSMAITDGTTASASSISKTFTSTGNWTVSLKVTDEEGKTATA
TKSFYVVNPPATGMTISPATATRGVAGTYTFANLKDHDSLKIFWADGTST
VLANVGGTGSSATAPHTYGTTGIKKLTVLVYKSGVLVDTKYNYITVTLQ
>WP_012646827.1
MNLKIRAGIAALLVVASATFAYAGLVNYTEGTGVATSPHNMNLYLPIASG
GTTSGDPNQQVCKFCHTPHSARSTGETGYNPLWNRNPVTQNFLPYNGLLK
EDYMADPTYLDKALSLQAVIDPADMMDGPSRLCMSCHDGTTAIDSYAGKI
GSFTPTAPEVVLAPLGDGHSGESGGNLMNDHPIGFSYKQVAANDSFIRPA
NVDIGWVPAADRKCTKIEELLYKADKLTCASCHDVHNTAARTAAKPLLRV
KMDGSKLCLTCHDK
>WP_012646900.1
MKPAWLSILCLLIFATSVCAVSEVIPMKNKVRFNHFNHMNYTETCFQCHV
EEPARIKGFGKDWGHEKCKGCHTKMTRGPQRCSGCHKWNEAAPND
>WP_012646947.1
MKYCRLMFLLFTLLLGGCGSDKTSQNGSTFAASEKCIDCHNTSQAISSVT
GAKINDEWARSAHGTLHGASCIDCHGSGNGHPNTCGSCHGGSTTAGLEFY
NPEKAGMCGKCHNATTGYDARKSYAGLPLNTQSAHFNNMTGYEYPASFVS
YNYVNNCRKCHNPHDTSTLITYNKDWSRSGHGTTLGLENPNETSAPIQYD
FRNISREEVDFKTAGSFGPASQQWSDNSTGTASATYNSGCLRCHTSTGFI
NYVKSGFTNLSPFGPADPKTGKPYRLDDYMNLPSATFSALRSRLSSDKTR
ELTNCDVCHDDGKGNTYNFKLRKVPQTLIYANYSGRPASKITRAVRSVVT
FDDAGDSNLCVACHSGRLVGNTIKMADLRGIDWASTGRIVNHFRGAAQML
YQKGGFEFYTSAAMYSSDKFSHRYIGMNQTAPNGKGPFAGDSRGHGPCIG
CHLNSNGSDGATSHTFLPVNREASNTYLHDVRNPALPITAITSRACATCH
TGSNAWTPAKLQAEKDDFRAAVEAFRQVLAFALDVRLTRVDFDTQGRVPT
SSNWYGTNTTGQIIQPWLRSASTNETVPGSGFIDPVDGGSPKLIRKAAYN
MGATYNWFMFYYDPGAFAHNPAYAKRLMYDSIDWLDDGLLNSSVSTTFNG
TLHGLNDDLTLSTKLGATTWQRAYNYLLAESGGGRPVP
>WP_012646948.1
MRLSYPLTLILFSLLLLLTACGSDSSDSLTQSTFAASDKCITCHNISSPV
SKVTGAKINDEWAASSHNLMRGASCIDCHGSGNGHPSNCGSCHGGSTVAG
TGFHNPDSAGQCYKCHGVNATRFPLGVGEKHFDVYTTLNTYGDKVPTSSY
VGTQNVNKCTGCHAPHQSTLLPQHREWAESGHGEVNADPWIHYDFKTMNP
CNRCHTTTGFLKYIKTGDTSPWATVSADKSREMLRCNGCHTDYSYKRVDG
RTSGVNGVTVPYGSFSSAILTYGKANESATSTTYQSAGDSNLCINCHSGL
TSGRNFFGTYPGTAQTTAKNSHYFAAAGTLYGTLGYEYRPHSDYQLIYNG
GVYFMHGELGIKNVIKTYTVNLGTTRGPCVACHMYDDNHTMKVVELDGTG
PKSPREVINATISSFPANDRVCVKCHVGSVSLAFGDPADIRTLKAEYAER
LKELEDALAAKGIYYDPDRVPYFWPGGVNHNDRTKAYGYAGNTTVTPPVP
AQAPWPNEGTLGAAFNLNLCFRDPGGYAHNHRYTARLIYDSLDFLDDGLL
NESYVSTAFPSGFFQRQDGTFYSTARPY
>WP_012646971.1
MKKLLTAILCTVLLGGIAIAQTGVKQKRPKVYEYGSLLVLPLSGVKPAMP
PAVFDHWVHRAKYTCRLCHADIGFSMKRGATDIRAADNMRGYMCGTCHDG
KREYEGRKIFRSCSLEKTGVHDQYCDKCHEKEKNEAKADGFFRFSDNLPK
ERLGNGINWEKAESDGYITPIDFLDKVSIKRAPLAVQKDFALEAKVNELP
DIIFSHKKHTFWNGCEVCHPEVFAGIKKGMTKYSMAEINEGKYCGLCHTT
VAFPLQDCQRCHSTLPQKS
>WP_012647253.1
MKRFLLPLPFLLFIPVLLFAMDFQMVTFKTENAGKVIFDHDLHLKKLGSN
CTVCHKSIFPITTDVPPVTMAEMEQGKSCGACHNKTKAFGLNECVKCHLV
KEVPIQIPQFGTIVFSHNFHLGMYGCGDCHNKLFKPAPGNPHISMRQMEQ
GASCGACHDGNTAFTVKENCTKCHAVKDIAFTADALFSHKFHLEMYKCAD
CHSKLFVAGPESKRHSMRDMEQGNSCGGCHEGSTAFSVKGDCGKCHTATK
DIPFKATDALFSHKFHLGIYRCNDCHSGLFVGGAGSKRYTMADMAKLKSC
GACHEGDVAFTVNANCGRCHKSTKDITFDIPDIGSVAFSHEIHLGMYKCD
DCHNQVFATGVSRKSFIMAEMEKGKSCGACHDGKSAFTASANCGKCHPVK
DITFTDDARFSHTKHLDMYKCADCHSKLFVAGPDNKRRSMADMEKGLSCG
ACHEGNTGFSVKGDCDKCHKSTMEIAFNVPATGVTYFSHAFHTGMYKCAD
CHNGIFTTGASAKRYTMGDMEQGKSCGSCHDSKTAFSVKDACQKCHPVKE
IQFKESGASFSHKFHLGLYPCNDCHTKLFIPGKGNRRVSMPEMEKGKSCG
ACHDSSTAFTVTGSCNKCHNVTKAVKYELPEKTGSVLFSHKLHLSKGYNC
GDCHNGIILAGVGRKPLKMKDMEEGKSCGACHGAAMAFSVKDAASCGRCH
GGRTGDIPSFQEGNAPQF
>WP_012647258.1
MKNFFATVLCLLLGVVQVMAADHPGKESIEKNGYKGPETCEECHPGTTKG
FLQSVHWKHASKVNNVEGLDPKKEYGMKNRIYTMCNGNDIVNNLKEIPKS
PETGKTKFTGCNTCHPGNHLSDVGSTGADAEGAIDCLVCHSTDYDFRQRK
PFKNEKGEVVMGQDRSTKAALAIGKPTVKNCMVCHEAAGGGVLVKRGFAF
NKETDAHAAKGMVCVDCHKTKNHKIPTGFDPNNWANDGVRVSCADTACHG
NSPHKDAALNRHTTRIACQTCHIPRTGGAFAKDFTKWEQGSDKFYEPTTL
RKEANETVPVYAWYNKTVKNTPTFIGPKGSRKDKSSKIYPFKIFQGKAFF
DKKTGQLLSMDFAPPMATGDTLAGVASAAKTLGIKNYTPVPGWQTIYFGS
NHLVTKGKALFCANCHAPNGVLNFKDLGYTDKEILRLTSPEIYLENVLKK
QKEDW
>WP_012647421.1
MKANALLATAIIALSFTGTAYAVGEDKVVEFTGSPKGVVVFNGQAHKNAG
ITCGDCHNPAVFPEMKKGSVKIVMSDLYAGKYCGKCHDGKKAFKIADNCV
RCHRDQKKPDGSKEKTE
>WP_012647456.1
MRKTVFVSLLLVSMLFVSTLAFAKADKWGNKEDRCEKCHSEKQNALTAAS
AVTTNSLMAAEATVAVVNSHKTSAPIPSSMKQQMITWLTANNLPLPADPA
VNWSMSCNTCHVVHGTNPRVYPGLLRYNLLNGELCQMCHGGTINTAINWT
TPEARRVLYAPSNPGKLQADGITEIVPPAAPKYAQTVRGTVNFPLTAFTG
IHSGRVTADLAYKVTIPGSIFGERIVSPASHMSWQFEPEMITWDTTLEAN
RPYIVVITPFTPSTSVEATPVVLSVLVDNTTAP
>WP_012647462.1
MQLRLTLLAFLFLLATPLFSQAKETKDVQFKFDNADPVVFSHDIHLKQYN
NNCRICHNAIFDLRKRRHFTMAEMEKTKSCGACHSGVKTFSVADEKSCDR
CHKGKPRNITYKVKGATDAAFSHNSHLKSLGGKCKSCHNGKVITGKEGRV
TMAQMEKGKTCGACHNGSKAFTVAGNCGNCHKGMTPKELTFKTKGISAAS
FSHKVHTGMFSCKDCHTKIFSYKAGAKHFTMEDMGKGKSCGACHNGKEAF
SSSGDCDKCHKGFKPGNITFKTDSGDATFSHDFHLGMYKCIDCHTKVFPY
KAGAKHATMGQMESGASCGACHNAKDAFSVAGDCEKCHKM
>WP_012647719.1
MKKVLVGMAVLISLIILQKNSFAIYGPKVTETGNKHNLSYDNTGVTYKAS
DSSDPRARQICIFCHTPHNAVINRGLWNRMETTQVFGQYTATGLRIRTDL
KAISDYNEPNGASRLCLSCHDGVTALGAVARGTNIAINGDLAKVMAGINV
FDRTKVTNSHHPVSFNYARVQQALPDYKVVSSDGKVKLDGQGRMQCTTCH
DPHQTRDTTMPFWVWDYIPPDPPSDPANSHDAVCVTCHQFPNNTF
>WP_012647720.1
MYKILFISVSLLAMSLSISAFGADKVTHLDGTKVPRGCATCHNRFNFKTG
GGVAICIVCHGDPSRISQEYKFMPKKFAPKMSDQKNVEAEFKKPYRHPAF
EFSAGVHRAQENFPETDSRAQRHATCGDCHNVHYSTSTNKFAGLKNKRGL
VTSISNEYELCYRCHGDSANLPSRSTNKRVLFASTNPSFHPIEAEGRNSA
VVSLLKPYKEKKIIPGDVSRISCSDCHGSDNSSSPSGPHGSNYEFILVEN
YSIRDNQSESPQNYALCYRCHSRTSIMSDESFKYHSLHINGRAAGSSFSG
TSCHTCHDSHGSTEYKYLIRFNQEIVAANANGTLKFVEKGVASFRGECYL
SCHGVDHDPKKY
>WP_012647782.1
MGKRIIKRIHGMGVASKLGLVMVLTVLVSVFMYQGLFKPNGISATPTISN
AWTNVYSTAASTAAVDVTSSSFSVNTGNTNRLLLVAVQFETSAATTLVSP
PTISYGGVNLTQIQNTFAFSGRSHAYMGYLRSSQIPAGLNAVRVQASTGN
SNTFQGVQIAVASYFDIDQTNPINDSSQSATASASVTFGSQVDYVANGIT
VFCATNGGSPATLTSPTGFTGQSGATSTASGSSGFVASSAVHAAPGSYAG
TTSVSFGGTTSTRSALVVASLRPATVLSNNADLGSMTISAGELTPAFSST
VTSYTAAVTNGTSSITVTPTLADANAEVTVNGVEVASGTASSPISLAVGD
NTISIRVTAQDEVTTKTYTIVVNRAATGGGGSNVTYHTRGLTSIDLIAHG
ATNVVAEGDSLNGGISYNFTVATNQYRAITSTTAPSGTYRNRLRYGADWS
GTTEVLRSYTSKYSSAMTIGANATTRMCVYNRGTVNNCTGYAEIYEYNDN
SGIVGARKGITPVSATFSGSTAVNIDLTFNNAAFPVSSGNRVVVYYYLTA
NTSDPCILYGAAYNASTPAGTTYFTLTESAGGGSSTNANLSNLALSSGTL
TPAFASSTTSYTASVANTVTSITVTPTEEDTTATTTVNGVPVESGTASGP
ISLAVESNTVTVVVTAQDGVTKKTYTVVVTRAPSTNANLSNLTLSTGTLT
PAFASGTISYTASVTNSTTSLTVTPTAQDTTATIKVNGITVASGVASAAI
PLAVGSNTINTVVTAQDGSTTTTYTVVVTRAPSTNANLSSLTLSNGTLIP
AFASGTTYYTASVTNGTTSVTVTPTVQDSTATVTINGVSVASGTPSGAIP
LSVGSNTINTVVTAQDGSTTKTYTVVVTRAPSTNANLSNLALSAGTLTPA
FASGTTSYAASVSNATSTITVTPTVQDATATITVNGVAVTSGTASVPFAL
VVGANTLNTVVTAQDGATTKIYTVMVTRAASTNANLNNFALSSGTLSPAF
ASGTTSYTASVSNATSTITVTPTAQDSTATIKVNGVAVTSGTASVPFALV
VGANTLNTVVTAQDGTTTKTYTVVVTRAPSTNTNLSNLVLSAGTLSPSFA
SGTTSYTASVTNATSSITVTPTVQDTTATIKVNGATVASGSASGAITLTV
GSNTIDTQVTAQDGTTIKTYTVVVTRAAPVINSTTASALTFSAVTRSSIT
VTAPYSGDADNDNSCVIRWGTSSGSYPNVATATKTGSAYVATISSGLQPL
TPYFFQATFTDSDGVSGSPVSGTQSTAANGATSPLMHNGANLGTKYNGGN
WGVDYTCATCHSRVPTSNIKKVMTLISGRTVSFLQMTGATNSFGNDGRPR
LGKSTNVCEVCHTQTIFHRYSSNPGVDPLPGGYAHKNRLDCTTCHPHNKG
FAGSGCDGCHGNPPTTANIDNSNNTGMVWSPEPTGATNPVGPGGHSVHES
RGIKCDACHNGNTMSDVSYTIQMGFNINGTNWTGFPGSAAFGTFSARTPT
NNKYSFVNSNPGTMVRQSPSGRNSCNVYCHGNWAGANGNLTASWEGGSAQ
AQCGACHRATAGNPPTNGSHLAHAGASPNLRLGCDKCHGTHTNNTHANGT
VTWDLTSISTSARYNGALSGSTNAIAPSSSYQTCSNLYCHSTVQPNGGTG
NPASYFTPKWGDSATVSGCGACHTDMQASGTGNHLKHTAKYSCTICHNAA
GDNSTKHADNYIDVAFSGAGTGTSYTQARTLAGSDGYGTCSTISCHGSGA
SSTAWGNTLNCGGCHLIANLKGAHGKHINTAALPTLYNYTANRSTTIGYN
FGCSNCHPLDVLTKHVDGYIDVTLNATNTGNGGSVGYLRSRNSATADGLA
PSKGASGIYGTSGASVRCSASYCHSNAYAGNQKFIDSPDWYGSYTGTDKC
AMCHGNSPNANDPTNQPGSPAHYSKNFLGFANISSGHVIGIHAKNIFTGR
FGLAAVGNTAVGSHGNASTSSTINCNMCHYSTVTTYANDKNKACAPCHSS
TPKNPAELIADKTFHINGKVDVAFAPIRVKSKAQIRGADYNSSLWSRQVG
YKVSGAYDVAFKTFTTATQWNETTKTCSNIACHNGASVKWGDTGGVTNCA
SCHF
>WP_012647983.1
MTVNRGMLCRVFIAVAVAVLSAACSQLKQTKPLLPVSDYERMIVGRFDAD
YVGTDNCVAKCHAHDKITDDFRHSVHGEQIKPGTGLPLVNCESCHGPGSL
AIMDLPEDPELNDARKTKCDSKTFLDILNLPAQAQSLICLKCHSAASIPT
LAHWNASAHALSDVSCLDCHKLHQGPQQKVKHEEMAELCYGCHPQVRIEN
NLYSHHPLVEKKMACADCHDVHGSTQESLLKGDTPKETCTKCHMEKQGPF
VFEHGDVTENCTNCHSPHGSTNNQLLNTTMPFLCLQCHAGHMAGTTGTKQ
LFSNRCTDCHSQIHGSDIPSTGVTGLGTMRQ
>WP_012648182.1
MINRRLASVAAATGMAMLLSLPIYSTAAKGKPAAKDDGRETCYGCHDQVK
ALKEGSKHAKLACSTCHDKLKEHLDNSETRPVTLIDSALCGKCHKDEYAT
SMMVDYEAPARKEKGIPGGRSPVMDKLLAPYGFTIEHNEPRGHAFMVTDQ
FVVDRFAGGRFQYKQRWAGVDQVGKTWDILEDKGPDFKMGETGKAGNPTC
IQCKTSDHILKWKFLGDKDPKAKWDRTSDIIAVAKDTHNPVGCIHCHDPH
GAQPRIVRDALINEIDKGATMFARNGATDLKVISFRDGFRKIGVMKKSDS
RMMCAQCHVEYACGKGFEFGSGKPVGYDDQRTNHMPLKQVKELLDHYRKL
NYYDFKHAVTGARLVKLQHPEAESYAGSVHEKAGVTCADCHMPVMKNKQG
KSYKSHMMIRPRSHVKESCQGCHPKWNAEQQLYQIDAIRNYISGKMRKSE
YWLGELIDTYAAAKRFGVDEATLAKAREKHEEAHVLWEWWTAENSDGFHN
PDLARDSLAASITASKEGVALLNKALDERGKK
>WP_012648203.1
MSNVQYRQRFLIWLGVATTFFLTVTSAGASISCYDCHGTRSAMDFRPTDA
PYRNITTGGFQGTHRNHLAIGANATSCTKCHPGSDSYTTSHRDGVIGLSS
NIKNSPQAATYKNSTTPFPQTSTPSLGTCTNVNCHFEKETPVWGGAVLTL
ETGCGACHDTPPADGNHPAASGPGKKHGDYYGTGSGSCGICHVSHFAGAN
PFSHATSVGRNLILSFNVAPNSGGGYGKPQNLSYPNYLPSRTRAEDRNGS
CSNLYCHSDGQEGAPKTTPTWGATFASSCNSCHDSAGDTTNLSGRHGKHT
GSSGYAYSCERCHKTTANGSDTIADKASHVNKNKDVSFREGGNYGSEDKS
CNAYCHSNADGGAPTFSVKWTDTAPMQCYSCHKGRTQDNTPANCADTGGV
WNSDKGFCAPYVNITSNGHSRLVGPQWIRRYPCTYCHNATIDANGNIIDK
TRHTNGVKDVSMGSQWAIVGRSAPVYDAANKICDNVYCHSDGTTNPEDVR
PFAWTAPKTDCNSCHGHPSGTCSNTLCHDGRTDSTGKVWTAKAGWPAGQE
WKAATPMFPNQGSGSDRANSHQRHADTNFTCDQCHTATITNGICTDCHAT
GIPLGSMSEVSHLNGSYHVNKAKDVVFKQGGSYNPVTKTCSNTACHSGGT
DPQWGSSVNTGVICLTCHGTTSPDVDSFGFKIYSTQARINLTEWATTGHG
RPISAGPYPASGNPAANFPGNPCWYCHDNNILHNDTGNPFRLRQHDQYTN
RFEKECVYCHMIGLDSECLSCHDNDESLAPQLASLPADPSTTWPDGSVAP
RPDHRPMSGGGTSCLTTLCHFVDPASPTNDMKRHNAGAGIWTADQKGDVK
NQYLMMGVCLKCHDDDTGGKCNSCHSAPANKPLKYSLGFRPFSSAEYRFI
KPQKARASSVHFGYKHNRAYVQDGVWKGGKFCWDCHDPHGDGNIFMIQNK
VATSTEGTFGIPKTRADVSFTRKQSGLDYARINAPYNGICNVCHSAGSQH
YRVDGGDGHNASRVCTSCHEHRFTDSHADDQPCNTCHQNKPVPRHSGFGL
PRDCTKCHSGTIGMRMDIMGQMKANSHHVQGVTVTNKHCYSCHWESTPEG
LIDVKHHEGYNYKNYSSAKNAPVDLVVWEPGIRPTVYKLYTTAVSFLASN
IGTANERTEVTKLTNVCISCHSDQNNDSVPFNDCKTPRQYAWDLQSVAAR
YSQQGTVSWGKYNSTTYPGANQKDRVTKAVSAHGNAVANQGGFDAINGLD
SSIANTRNGAQNVQCFDCHSSHGSKVVGVTSSYLTFNGTYNGANLKETQA
GKGGYAMSYKASANSAAGSINPYNAGAGQCFDCHLNQNVGVTPWGYESTF
GATAPIRGYLDSFRFGADTAGYMSRYSYKNMAIKGGHLKSSSFLNNTTAA
QNKINGLCTPCHDPHGVSPVLGTKQPLAVPMLKGTWLTSPYREDAAIADT
ANPPGGQKLYGPPGAYTDQNTFGGARISEDDSSFAGLCLRCHNKSKLTDG
INKNQPWKSADRVHESVKGWGANTQHSYSCSKCHAPHTSGMPRLMQTNCL
DTRHRGRVASGGQAGSNGPATFEYSNYPNPSSGSFPRGADQYGVNCHPGG
AWPDNSWNKVTPW
>WP_012648226.1
MGITGILTTIALILTTAGSGWAEKFHGGHTGACEGCHGSRGADTNYTSLL
GPDPSSTCLRCHGAPNPQAHQIATEPAPARGLAPKAMTPGGDFAYVKKNY
SWVNTNGTGGSSPGERHGHNIVAAAYGYVGDSTLHVSPGGSYPAQSLSCI
SCHDPHGNYRLVDVYGTIATDINPIGESGSYGAVPTANGAVGSYRLLAGK
GYQAGGTSHVFAHDPPIAVAPKEYNRPESGRDTRVAYGKGVSKWCANCHE
AFLQGSSMSHVHPSDAELGPIAGVYNNYIKSGDLSGIQANAYTSLVPFQT
TETTDPQQLAAELTSSNGPNPDDRVTCLSCHRAHASGWDGIGRWNMKGTF
ITVGGEYPGIDAGGKGKEGENSTGKLRTEYKAAMYNRDPAQFATFQRQLC
NKCHARD
>WP_012648230.1
MKYLSASAFCLLTLFFLGSATLSQGAQDNALKYKLKPGANGKLCLNCHND
FQEKLKKPVIHTPVKAGECTGCHSPHTSSHGKLLASDPKDICYSCHARLG
QDTDKSVHRVVAEGQCVKCHDPHSAANKNNLLKAGNELCLDCHKDLAGML
VKIKFKHAPVAKGCLNCHDPHVSAKYGYLLKNDVPALCIGCHKTDRPLFA
KQHMNYPVATARCTSCHDPHGSNNPGILFNAVHKPVANKQCNQCHGESGS
ATPLKTKRPGYELCKGCHNEMVNKTFGKKQMHWPLLSRDGCLTCHNPHAA
PKKGLLKDNMIAVCGRCHKDTIKRQEQSLTKHPPIQDGDCMSCHDPHSSD
NTFLTSQPSIIELCGTCHDWQKHSTHPIGEKFKDPRDKNITLQCLSCHRS
HGTEYKHFIPFATPTELCTQCHEQFKR
>WP_012648231.1
MFHSFTENKLLIILLLILCSSVILLSPRPSEAARTFARKECLDCHKKFAD
KYLGMKDVHAVVKEKRCEDCHLRHGVVPKLLLKETGNALCFKCHNNVKTA
LTKPNVHTALKTGKCTLCHNPHASNGSHLLKAEGNEICFQCHKKDDYQKK
FVHGVLAKQGCKACHYSHSSDEKFLLASAEPKLCLGCHDSGKTGFKKAHG
NYPVETKRCTICHTPHSSDQAKLLRGSTHNPVASGGCDGCHDAVTSAKPF
AVTRKGSALCYQCHDEKGLKGDGNIIHAPFKGGDCISCHNPHTSDYPRLL
AADGNKLCFGCHKNKAAAMAYPHAAVGKGKGCLSCHTHHAAKNRGLLSAK
DAELCYPCHARTKDAMKNKTVHPPFAGGECSSCHNPHGSNMPGMFKDRMD
NICYGCHPEAETRFKKSYTHRPVADGTCTSCHKAHSSDEGKLLKASGAKL
CSQCHGDLMKESVGGSNHMPFNSGECLTCHDTHGSNTAGMLVKKQDLLCM
ECHIDLKKGLVEAKSKHQPLLAGDCTKCHSPHKSSLNKLLLAQAPDLCLT
CHKSLKEKIGKEKVHSPAAKDCQQCHKPHFAPYRALTGQPVQELCAQCHD
TGDAAFNKGHLGIAAADMNCMTCHTPHASQDPKFFKETIHAPFAARSCDE
CHIVGKQ
>WP_012648237.1
MRSSKIVLATVLLTFAAAGNALAFHEGGVAYCDGCHTMHNSSGNAKMTVN
NLAPGTGNAFLLQGSDQSSTCLKCHSGSTTSSYKVATNPVPAAGAAPVQF
TPGGDFSWLQKTFNATVRGKLVTSAGERHGHNVIANDFGYVADAKLTTAP
GGAYPATNLTCSSCHDPHGKYRIMDAAGTTVAVTGKPINASGSYGQLPTA
TEAVGVYRLLAGAGYQPVSVLGNFGFANQSPIAVAPSTYNRTEDATETRV
AYGQGMSEWCGNCHAGLHNVNYPTSLIHPAGNGAKFSATIVNNYNSYKAS
GDLTGTVATSYSSMVPYEEGTTDLATLAANAVNDGTKTQGMSTSNNVMCL
SCHRAHATGWDSMTRWNNKADFLTVAGMYPGSDATDLEAADPGTHGGRTQ
AEVKATFYNKPATAYATFQRSLCNKCHAKD
>WP_012648247.1
MHHLLMRLILIGTAAATMMLSGCGGSNQSSAPPTVSGIAATGLPIVGQVY
LKDSAATPRELSAPTGKDGSYVINVSGLTAPFIVKAQWNGSQSLVSFASA
PGTANINPLSHLIVASAAGVTDPETLYNSSQESKIRISSGLQSSISQVIS
QLKPLMDAYGVTVDPISGPFVANHTGLDAMLDGVKMEASGGTVTVSNRAT
GGTIFTAPIGGMMSGTFTAANLPAVSPGQAQPSIDGASLYAANCASCHGA
LTSSSKPGASVARIQSAINAQVGGMGSLSTLTPEQVQAIAMALATAPSSP
PSGTPNPTPAPNPAPGTAPPATVDGPALYAGNCAGCHGALATSTKKGMTL
TRLDSSINSGIGGMGSLSSLTVTEKQAIVDALATAASTPTPAPAPTTPEP
TPVPTPATPIDGAALYAGNCAGCHGVLASSGKKGTTLTRLQSAISNNIAG
MGTLSPLSTAQLQAIVDVLAAVAPTPTPTPTPAPGPTPAPAPAPAPVDGA
TLYAGNCAACHGALASSGKAGATAVRIQAGINNNAGGMGTLSSLSSSQVQ
GIADALATITPAPTPAPAPVCGSCHALPPANGKHSKHRSRSCSTCHGTGY
SATTVNSAIHSNGVKNVVSTIGWNPSARTCANSCHGRESW
>WP_012648418.1
MGKVIAKKIRGLNLWAKVALTVLFTLTLSVFMYEGWYKPHEIMAASVTYN
LQVNSGTTVATGVLTDSSACGTNNTGAVTTLMDTSAFACASQRAVHTVSG
AGTIVEAYFNSAYAVATTVTGTSFKVRLRDSGSGGWTAGVRLFYVTSSGT
KTDFTGTEVTSAVASVGDSTVTLSLTGQSATVPVGAKLGIRVRATAGTST
AKRVYWGSTADTAGTGTSGVLIVNEVVAASNNANLSNLVLSSGTLTPTFS
STTTSYTASVANSVSSITVTPTEADTTATTTVNGVAVNSGTASGPISLAV
GSNTITTVVTAQDGVTTKTYTVVVTRAGSSNADLSNLVLSSGTLSPAFSS
ATTSYTASVANSVSSITVTPTEADTTATTTVNGTAVNSGTASGPIALSVG
ANTITTVVTAQDGTTTKTYTVVVTRAAAASTNANLSNLVLSSGTLSPAFA
SGTISYTASVANPVASITVTPTVEDATATVKVNGTTVASGTASAPIALVV
GSNTITTVVTAQDGTTTKTYTVTVTRAAAVNGTTAGALSYSGVTSNSITV
TAPFTGDDNNNNSCVIKWGTVNGTYPNTATSAKSGSSYVATINNLAESTI
YYFQATFTDADGRTPANGIVTGSTSTTAYVNPLMHSAANLDPSNAKGYGN
WGAGKDCTWCHTAGTNNVKQVAQQIATPTGTRSVTFSRMTSTVTNAMDLF
GNDQRSTLNRSTNICEVCHHQTNFHQYSSSVKSVGKSVTSNTHYNRAECI
KCHPHNKGFKGNGHTVPLYATSAGHTDCSSGIGCHTNSTPAGTYPATGGT
PPNCQSCHTKGDPLTANIGCGSCHGAAGGTGEPNGTVHPDVAGNHSVHVP
AATNGCTTCHNIGGSGGNADHGPGNSGNTTTNPAVVNLDSALGWSSATSK
CSSASCHGNVYSTTGSSLTPQWGTTNNGCSACHSAYPIGASGPATGGHGT
HSAYACTNCHATGTSATAAPSVANGHTDGDIDIVNVGYQTNVTKHPANDG
YSNRTCSTTCHGSPYGSGAGSTPAWGSTGAGCGACHNVAGAFITYSSPSN
QKGPNTGSHSAHMNYGRYICDECHTGAVSNTVTQSYANAAHGDTDIDVTN
QGYPANVAKHPANSGYSTCTLACHITTTWGLNTLKCTDCHAAAITRTKGR
PGKQLAAVTAEFGKTYGHKKSTRTAVADADCIVCHLEGNFTTQKTSKYHA
DGNIDLRNPDGSGEVAITDNNNAAFTFQRFSTSFASGTRSSAINNTVASV
ITQKFCLTCHDSGGAANTTARAGTSPTPTAPFGGGYTVLNAFSQFDPTNS
SKHPVRAARSADYPTAARLADPYKPTGTRGTSGTKSSGVIMSCFDCHNTG
QTTGMKTLRTISAHGDANVLIRGGNATTNGTIYVSSPTHCSSCHLTYTYP
GHNTGATGSAFTTTSGDMNGTTFLNCHYCHADANTGTRPARSDNFHGTNA
LPTTGATATVRWLGSAGTPAQVNTRPYAFIRNRMNLSNHQPRMIGSSTYS
PQCSMVSYTGGACSNQSGKTYTVGGTY
>WP_012648474.1
MKDIEIAPLNILLTLAGLAFCAVATSADAESFSYGGTDGKSSNCLVCHEN
SKTIGARYAIDREQYSHTSHARIGCVACHDTVSPKHPADGIASKRSECSQ
CHDDTAGEYASSKHAAKASCRDCHNPHRVSAPKEISGQEMNRMCAGCHNR
ESMEARHATWLPQADLHLGMLPCVTCHTASENYLITLHVIKRDGNNRYGE
FRLATFAELDKLAGGKDIRSLVDTNGDTYISLAELRLFNEKQDQRMFRLQ
GVMVPEKVTHDFQTLENRWDCTFCHASGPRAMQRSTLALPEKNGTFTRID
VEKGAVLEALGSTPDFYMTGATRNGALDRIGLAIIAGGLVMPVGHGFLRF
LTRKNRKERSHRHE
>WP_012648751.1
MFQIVTRLLPALLLLLAFVGPTAAEQGMAIDPATCLGCHSNKISAAAFAA
SVHGKNACTSCHVEITDLARHMRGETKIAKVHCERCHKKENAEHYNSVHV
QNDVKCADCHTDIHTHTYWKKDKRIVVAKCIQCHEKQAVFQQSVHGKAVA
AGNQDSAACNDCHNLHDIKPLGDPKSHTNREFHTKVCMKCHSDEKMMERN
GVFNVAVKTYMESYHGKNYRLGFPEKVAGCADCHTAHMVLPAKDANSSVN
PQNLVVTCAQCHKNATALFTKFYAHGEHTDREKYPILFYTFIAMTGLLVG
TFAVFWLHSLLWMFRGFVENREKAQALMEGHVGHVVADGHAVYRRFQRRH
IFLHLLVIISFLGLSLTGLPLKFSDQVWAKMFMELIGGSAKAGFIHRICA
GITFVYFASAIALSIHFLFIRKDLKGNFLQRMFGPDSLMPNFRDIKDVTG
MVRWFLFRGPKPTFERWTYWEKFDFIAVFWGMFAIGGSGLMLWFPEIFGY
FLPGWAFNVATIVHSDEALLATGFIFTVHFFNTHGRPEKFPMDFVIFNGQ
LPKHEFLEERGDQWKRYEEQGITEKFRAKRTSGIAYDFIVKAFGFTAVIT
GLTLVVLMLFAFLAGGSH
>WP_012648803.1
MINNGIKGFFIKGEDAMIIQTVMATPGRISKGLALLAIAWAICLIPLPSG
AVDLMHNSEGTGSTKWAAQGGWGVTSGKYGKFECSTCHEPNKKPNIKNVR
RVLTTQNGENWPNGSPSVGVSFSNVTSMGEDAGGHATSSRICEACHSQNK
FHNADTANNIANGGNLSHPTPKAICTTCHKHNTGFKAACGGCHGNPPSEA
VLGGDTGLIGTPRASNALVSGQAGAHVTHTEARGMVCDTCHYISNGTIRM
PNLSNSLDIGFYGFGGKVTSGTYVPYSSVDRGYSVSSGTPNTTIAAVVTD
HAVANICSNVYCHGGGVKVGAVQVKAPLTGGANQSPRWDAASQNQCGSCH
GTTPTTPPTMGSHVRHSGSTGYSFSCDLCHPAIDVSHVQGNVRWAMKTTD
PLVGSSAGYQAAGSLTPAAAGSTGDMAPSAAYGECSNLYCHSDGKGKPPR
QNPTWGDSSYSTGCVNCHGNNADAVSTITSNGHKAHVDNTSVRFGGFNFR
CQECHNSTVNSSDTGLISTSLHVNGAADVNWGPDAAYVPTGGTSVLSYDP
AKTCTVYCHSNGKGRYKAPPQTWKTIGDNQQGVIECNYCHNGLAGIQNQM
SSGRHLNHINGGPLPHRPVSCNWCHSNTVASNGQSVYNGTDVKHINRTID
VSFIKMANFSGSYSTSTHVCSNTYCHTNNATTSTRDWDTVTLNTCGNCHE
ANNTTTTSATLSAAHRKHYNTSSRPANTTEDGWANVNRSVSTNVFMCGVC
HPGSPTTSHLSGPPAGVTNGSVAEVALRLPFTPPVGATRPETVTRGTGVN
YDGRGYGYSTGTTCDTYCHSDGRGNPGKRNSTSAPRLEWTTSTGVVCGNC
HNQYGDANPTWSGSHSKHLSGSRSANATCNACHAATAADNTTLIANRRDR
HPNGFRNVTGNSIAGAIRWDSSAQQCTNVYCHFNKPVTWGGSLSGGCAGC
HGYNAASADPIATKGHTAHVNNTSSSFSGFNFKCNECHASTVNAFDNVTA
FSLHANRVNNVAWGPKSTGGLAYAANGCTQIYCHSNGAGVYKAPPTTWNN
IAAGQQGTIECNYCHNGLAGVQRQMSSGRHLNHISAGPLPHKPVTCNWCH
VNTVAANGRSVFNGTDVKHINRAIDINFIKMANFSGSFASTHVCSNTYCH
GNNSTTQSRDWDTSTINTCGNCHEANNTTTSTATLSPAHRKHYNRSTRPS
STTEQGWTNVNLSSSTNVFMCGVCHPGSPTESHLNGPPAGVTNGSVAEVI
MRPPFNNIPSGAGRPEVVYRGTGLIYDGRGYGYSTGTSCDTYCHSDGRGG
LGKRNYANTLDLIQSPMTSVLRWTGRAAACGDCHNKAADDPNSQHTTWSK
PHNKHANTYGNGGTIGSNNTSTNNTLVTCAACHASTTTSNTALLSGSRAK
HPNGFRNISASSTVGSAAFRWDAGNNQCKNGYCHSRAFSFTDYSTPWIKW
DTVQANVHCGSCHTAYPTGPDYQNGYKGKANSHPKHAVFWGFTCDWCHNG
TVGSGGNTISSVRNHVNKNYNVVANGTKTFIGLPNTFTPTSANPPTTKTS
CSNVNCHGGNASTVFTWGGTNKCGDCHFATADTVNYAFKNSTMAKIARAE
WSWSGHGRQSGSYDVTGAAFAGFSSAAATAGGAGDPCLYCHEYSSVSHGD
TNNPMRLRNFDHATWGRNGVCLVCHASVGATGVTPGPGYTAKTATQRKVD
KYHFGSKHSTSLNGGQFCWDCHDSHGDRTSTNAGPIAMVHLKPSMTSDGT
TGVPSSFTTNNVSFVAKAAASNWAKTAAPFNGICNVCHTYKNADPNKMVH
YTATSSDSHNSGTVCTQCHLHSSDTTYNGFAYKGEPKICDGCHGGSNNGQ
LSVSTTAGHALHYNQGTVFNNLTGSNKTTATAYGFACKNCHPANLHNEED
GKADILAVVNYTFGSTNTTDSKGYPYSSGGTCSTNQCHQDGRGGAARTAT
VTWTAARSGSNCGVCHGNPPLYGISSSAHRGQVPTTSCSGCHNNVSATGT
ILNFQLHLNGSIEGPSCVSCHSKTVDIKQGPLANNGSRRAVSLEFNNTWS
HKRSAGGAVTQYDCIVCHMEGEMSTGKPTSYHQNGLIELRDPDTGSTIKG
VTFSGTPGSYTSTTVDAKPPRFSRDLGSPNVEADVAAIQINFCLKCHDGN
GAVSTTAQVPGGTAEKPFATTIAEAGYTGAGITANGVTGGVTNIAAAFAT
SNSSYHPVMGKQNNWYAKTTRMVNPWNGATRGSSVDITSWGPLISCWDCH
APVGASGVQTSTVTAHGAQATLRGTATVTGTPAASTNETTLCKICHAGYN
TSTSQHHGTGSALASSTHSSMVTYLRYGCNYCHSSSITASRPTRGENVHG
FNRLAGTGTDSKWPRGTTETSRPYAFIRNTVTPLSLTNHRPLTAVNELTS
GSATCTTSGGGSPCSNSMGSYTPGGKY
>WP_012648804.1
MKAMTIGTKGEMTMKMIRQNLNNDHRSLNMAWCLAVAIVGLLFASVISVQ
AADLLHNSADTASTKWQAAGGWGVAGGKYGKFDCATCHEPDADNLKNIRK
TITTPNGQNWPNGAPSVNVTFLNSTSMGYDKDGHATSSRICEICHSANQF
HNFNTANNSGGLAHPTPQAVCTSCHKHNTGFKAACGGCHGNPPTAAVLGG
DYGLIGKPRPSNAMPSGQVGAHATHTQTRNMVCDTCHYINNGTIKMPNLS
NTIDIGFYGFGGKVTSGTYIPYSSSNRGYRIASGTANTTIASVVTNYPAA
NKCANVYCHGGGVKVGSTQVKAPLTGGTNTIPKWDSSSQNACGSCHGINA
ASPPTMGSHMKHVVPVWSAESGNCDLCHPAIDMSHVQGSLRWEMKVSDPR
VGANAAYKGLWKGATGEMAPSDNYGQCTNVACHTDGKGQPPRLDATWGSS
TFNADCAGCHGGNADSVAPIASDMHGQHINQLSVNGVNFGCAECHAQTVT
ADRTIGMPGNHLNQLVNYSGARAGKNKAACNVAYCHSDGKGGAGMVVNWA
GGTPIGNCVGCHGSAIPADFASVYGEPNYASTGEGQTRANSHKKHMAGGS
GSCVYCHTGTVTGTGALTGAAHLDKTIQVAPGGGESFAYPGGKTCSTISC
HGSGSPNAVWGATFATECTGCHGGNAAIAPSDIKTGKHAQHINNAGVNGT
NFGCAECHAQTVSGDRTISNSTLHPDKLVNYSGARAGKNAASCNTAYCHT
NGKGGSGIAVNWATGPAIDNCTGCHGAAIPADFASIYGEPNYTSTGSGLD
LANSHKKHVGTSGSSTCVYCHGRTVAADGKLSGADHIDRFIQVAPGGGKT
FLYPGSKTCSNISCHGTGSPDAVWGAAMPFDCTGCHGGNTAAAPGDIKTG
SHTQHINQAALNGVDYGCAECHAQTVAGDRSVIDQGIHGNLLVNYSGARA
GKDAAACNTSYCHSDGKRSPGMVVSWTGGTPITNCVGCHGVASPAAFTSV
AGEPNYANEGLGLFKANSHATHTQKLKISGVSVTGAASCEICHIDTVTTA
GTAILSNANHLNGSVNVKLDTAKAGLTADYNYSTRTCSTISCHGGGSPRW
GDAASAGCNACHANLSGAHAAHIGNLISAGMISFYNFTANRSTGTFYRYG
CGNCHPAADDTTHRNNVVEIILRKDKPGASHLVSLNNLITTDTGGFTKTA
ADNFTCETVYCHSNGRTTGTAEVLVAGDYRQTPNWYGTFTGNRCAMCHDN
PPRYAGQSHYVAESSLGDNGVRPFAETAHMTGIHYMNTYVGNNRNGYLGY
SSSGNMAHGNPGLATTISCYTCHSGIVSSTKVDTYAMYDTSSDFRCATCH
KPGSRTPLQAGEITDTALHINGAKEVRFAPITIKTKAQLANVANALGWSR
SGGYKTDTSYDSADLSVATWNAQSKTCLTACHVNQPGITWGAQLKCVSCH
ANQ
>WP_012648805.1
MRHDKVGSVAATGSKTQASVMTMIVALLIIGFFIADHLFPTAASADALKL
IHNSTNTASGKYGTWGSEYTCATCHNRKAGKNIKYINYSIATPTGKRRVI
FDRYTTTSNGITGVFGNDERTDYKDGSRNVCEVCHHRTLYHNYSASKLSN
IVHAEHGPKGSSNRRDCNGCHQHSTGYKAPQVGECTSCHGIPPTSPATMV
YGSNTLGFNPPADAGAHHRHRNIEQMECYTCHNNYGHGILNGNDMIEMGF
RIDRKTWKGFSGISTVMAGTYTGTIGPPFTNNFAVAPGNPGTALLREAGV
NSCSIYCHGDGWAVDAGKADPYKGPISWTHGPLGGIQRSCDAAACHGTTP
ANPPNPVPPGAHKRHVGDLEMACTRCHDDYVSPHMINGRVAWNLSEQGPS
ATYKGYKRFSTATLPGVAPYGDCNNIYCHSNVQPNGGVGEPDSYKTVTWG
ITTVLACDGCHGGKQGDGTIISSGAHTRHIGNYAYDCATCHNGYGGDGIL
MTHLDDNIQVVFNAYSGAYNQMPANAPGNGYGSCSANYCHSDAKGNKKSV
GWGEAGPLACDACHKAAQTGNAVNTGKHTAHVDNVGFLGTNYGCVVCHAN
TVLNNFTIGNVGRHVNKYAEYSGARAGRYNSSTGTCSVSYCHSDGKGGSP
AVTVSWKDGSVINDCKGCHGVSAGGTFISAAGEPNYANTGADTTFANSHD
RHMGGIGLNTCVYCHNDTVSTIGLKVGTLHLNGMKNIAPGGGKTFTYLGN
RTCSNISCHGGPAEAKWGQKFAADCTGCHGNNAISFTPISSGKHKLHINN
PTFLGKNFACATCHALTVDPDDRSIADSAVHGNGFKNYTGTLAGSRSSYT
TATGVCSASYCHTDGKGGTNKTFTSLNGWKSGATTLGCLGCHGNSSPADF
TSGYGEPNYASTGAGTLRANDHKNHVDNGRLSCASCHGGTVDAGGAIFSS
NSTHILNRQIDVQAGNGKSFGYEEGTKTCSNISCHGGKGSFSKIWGAPVT
EDCTGCHGNNHLSFAPISSGSHKSHINNAATLGTYYNCTECHAKTINADE
RSFAEATKHGNGFLDYSGVRAGGSASYNSVQGNCSNTYCHTDGKGKANVA
FSSANGWNSKTIYSNCIGCHGNDSAPDFASTAGEPNYASQTAGTLRANSH
KVHVGAGAAGTCYYCHADVVGVTGSTVNTRHTNSYISYSTSGISGKTFNR
GVGRTCSNIACHGTGTNTATWGGSLGCTGCHGGNAGAAPSDIKTGRHTSH
MNNPDIGGNFTCAECHAPIVAGDTTLSDRTRHADGFVNYSGSMAGKNTAA
CNTAYCHSNGKAMPGSAVVWSTGATFVNCVGCHGTATGAGTFVSQAGEPN
YANTGTAGSATSNSHQTHTNNLTLKGAASCEICHVSTVTTTGTQIKANSL
HLDRSIDVYFDPAQAGSATYDKISRTCSNTVCHGSPAPKWGDTASVSCKT
CHANLMSSGAHAVHVGIDLWNTNFATMYNYTSSNSAGAIYRYGCANCHPA
VATGNHRNGTYGDMDLSSNALGIGALRRLNKQILTAGAGYTKDGTTTFTC
DLVYCHSDGRNTVNPAYRKSPNWYGGAFTGNKCAMCHDNPPLYEGQSHYV
AQSSMGKESGHMIGIHYRNNSKGNNRNGFLGYSSSGSTAHGNSAVSTTIS
CNTCHSGIVGSTKVDTYAMAGTASIFNCGSCHKADSRTPLQAGEIIDAAL
HVNGAKNVAFAPIDFKTKAQLSVAANALGWTRNGDYKADNSYDYADLRVS
VWDAQTKTCLTACHVNQPNITWGAQLQCVSCHVNQ
>WP_012648880.1
MCKIFSRLLFLSFFFSCGCTMFGAWRTIPPPGGCDQCHTVSITNNWKVAY
HAPTLTDERDRDYFQTEAYNMPDTSKPTSVLELSKVEELRCFECHKSPNA
AHKGRKGRFHH
>WP_041267018.1
MLLSTFMYQGWYRPVVASATEMVSNGVFNGSAGWTFSTATYDSTTTRTAS
SGSAKLSISGRNTATIGTVTQAVSIPAGSTIDAVSLYAQLTTSHETTGDN
ISVDLRYSDATTVNILSSGELTNSSWTVSNGTGVTLAMDVNQVIITMNTK
SGNNSASTASLWVDEVTVSYTAGLPCSLNIPTLAVSPSSSLVAAGANMLY
TATVTNNDSGAGCSNVTFNLGLINTNTSDFTLTAISPASLLLPAGAQGTA
EFTVTAQATAADGAVNTSTVSVSAFGHTAPPNATVQTTVNSGGSPLLHTS
ANLDPTNAKGYGTWGASYACSTCHNRNSTNVKRVLETIVTPLGSRPVLFS
RMTASIANTQGTFGDDLRTTYANASRNVCEVCHHKTLYHQYSSTKIANRS
TDPHYNRQDCAASCHPHSAGFKGSGCDGCHGNPPTSTATLVTSPEATLAL
GAPPTSGGSHSAHVTGEGMKCTTCHSGNTMPSVSKTIQIGFDINNSNWPG
FAGPVAFGSFSGRSPLGGTPAYSFVSSKTGTVVNTSASYRTSCNVYCHGQ
WTGANGSINPSWIVTDGSQSACGTCHAASAANVPATGKHTTHASSSAGNY
GFSCTKCHPGASSFNHVNGSVQWRLSSSTTGLIGSTSSYSPAVTGADPAG
ISGNTNKLAPSATYGTCTNIYCHSNAQSNTGAATPVAYTSPGWNDASLGC
GGCHLDMDTNASATGDHVKHAQTYAISCVTCHNGYTETSVTTATHVNKVI
EISFSGNGAGTTYSQANQAPGNGYGTCSTSYCHSTAQSSTGGATPTYPGT
APTWGSSTMNCGSCHLNMDSNTSAPGDHVKHAQGTANFTCATCHNGYTET
SVTTSTHVNKTIELSFSGTYATGTVYSQGNGAVGNGFGNCTASKCHGQGA
PVWGGGLYSATVPCENCHGSAATSPFYSTAATGAAPTKVTAENDSKVGAH
VPHLTARAAYTGIVACGDCHTVPATITAVGHMNGVSAPVFSGDAVLNTAN
PTYASSTCTATYCHGGKMINGSSNGSDTSPTWTNTAYLTGTPSNTGDCAM
CHGCPPTGYTGSSHSGTEALSACNGCHSHVNADGTFTAGANRALHINGIV
EASGGDCLGCHAGLKNNTGNADIDNNGVRIITAEFSRTSHHVTGVTLTVR
HCAMCHMEGDTSGVKGTLHENGQIDLRNVDTNTAIVWTGSEHANMDNFCF
ACHDNNGVNNTTVQSITGGTATNPFNDTLRNSYDQVTRPGVIDVKTQFTT
TNYSHHAVSGQKYTSSTPLFSASPNRFVSTFTPLGGSVSIRDTSTIHCGD
CHTSGKWATSGGIGAHGSTNEYMLQTASGTDTTHTSTDYVCFKCHVGSIY
NDLGGKTLGGTAAHITGGNGSDYTHTAGTTGLSARTNGDGHITGMTCSGC
HNCGQTGWGGIHGGNASYTDGNNTSQQTRRFMPGMGNSKYIPGGWTSGTG
ATCYTLNNSSWSTCNQHPSGGKSVTRTPRAITY
>WP_154650457.1
MAKRTAVKARAWFGQQIALLCLLLISVGSAWGAEMVTNGAFSGSAGWTFS
TATYDSTTGRSANGSAKLYIAARNTATAGTVTQSVSIPAGSVINAVALYS
QLTTNYETAGDNISVDLRYEDATTVNIFSSGELTNSSWTVRNGAGVTLAQ
NVNQIIITMNTKAGNNAAANASLWVDDLSISYTASNNGTTPGAMTSFGAT
DKQISIQVAFTGDDDNDNSCVIAYGTTPGNYNFTAPAPVKGAGIYTTTVS
GLTPNTPYYFQATFTDPDNTPGTVTGTFSTTPPLSDPLLHNSINLGAKYW
SASSGWGVAGGQYGEFTCTTCHNRNTGNIKRVVGSIPATIGTAVVKPVTY
RNVTAFGNDAGGHTTSQRICEVCHTQTTEHKYNQTTGDLNHKNANLTDCT
SCHAHNKSFGASCNSCHGYPPINATLGTDGLASPATGVLVSGQAGAHATH
VNVRGMTCETCHQGYTQNPMGNQTLEFGFNINEGTISGFKGTFNGGSFAS
KTPYSPYSSNSTYTGTTVNMATGNNNTCSNLYCHGGYAGSNGSLTVPSWT
AGATAKGCGACHGVSQATPPTSGNHVRHTGTATGNMGIACSDCHGTLPAN
NAHVNGNVVTSLNPASKLRANATYKGFANQSSVALSYGACAVYCHSTVQN
STATAVATPTVTPVWGGAPIVSCDTSACHGNPPANANHSTHVNAGYECIV
CHNAAGRDTAKHADYNIDVTFSGVAGSGTYSQSPNAPGNGFGTCSATYCH
NGAASAPSWNGSSLPTDCTGCHGNEVTAATKLSGAHNAHLNNASQGGVFT
CSSCHAPTITNPNNRTITNSISHVNGMLNYSGLYAGRNATCSNIYCHSTG
KGTFVNPPTWASGTTLGCNGCHGTGGNTSGMPSPDAVGVNSHTKHLPTQD
TTKCVYCHRTTVNGTNAIITGSQHINAARDVRFSKPNAFTNNSGAYNAGN
RTCSTSYCHGTAASDAWGTAGPLACNKCHAGSNVLPGAHGIHYNTATVVT
GLYGAAPGSSSQSATAYQFSCSACHGTDATKHANYPVANASDATIFFGFS
SAGRGQNATNAYVAQATGSTDAAGFQWTTGGNGNCSATYCHSNARGSNGV
SASVNWGITARDASCGTCHGNSTTTIAGSNPASTPSMLSGAHKAHISTVS
TGGSFACTDCHADTLSGNTTIAANAYNKHVNKFINYSGRYAGKNKTCSTF
YCHSNGKGGAPVTALPAWTSGTTLGCNGCHGSTGNASGMPTPDAVGVNSH
TKHLPTQDTTKCVYCHRTTVNGTNAIITGSQHINAARDVRFSKPNAFTNN
SGAYNAGNRTCSTSYCHGTAASDAWGTAGPLACNKCHAGSNVLPGAHGIH
YNTATVVTGLYGAAPGSSSQSATAYQFSCSACHGTDAAKHANYPVADASD
ATIFFGFSSAGRGQNATNAYVAQATGSTDAAGFQWTTGGNGNCSATYCHS
NARGSNGVSASVNWGITARDASCGTCHGNSTTTIAGSNPASTPNMLSGAH
KAHIVGVSTGGGFGCVDCHATTVSSNTTIGTSRYNKHVNKFVDYSGLYAG
KNKTCSNIYCHSTGRGTFVNPPTWASGTTLDCSGCHGSTSANLTSGSHNA
HLVAGATCQNCHWNTTQANGTIVVVAEHISRTVGVNQGSTFKSAAVSFTG
TTSCSAISCHSNGTSGGAAAATWGGTLKCDGCHPNLSAAHTVHANLNLST
GVTFYNYTAIKSTGSEAVNGVKYGFGCGTCHPLVESTYHMDGSVEVQLDP
ATVGAGALRQKNGVGAIMNGDKSCDMVYCHSDGKNTMVASGNGHAPVWTT
TFAALGGDRCAKCHGNSPQTSAHDAHQVGIHYNNIYNGTSGKLAAGASGS
SSHGVAGQSTTITCNICHNKTMTAAANDQNALCNTCHTKGVNGALVKGNA
KIADFSFHVNGKKEIAFLPSLKVVSKAQLRQTSFSNYSGLWVRNGGNYKN
GVNAFDTAKTAFADNMWNSTAGTCSNISCHNLRVGEAVNWTDTTISCNSC
HSKL
>WP_154650478.1
MKKSIFLMLMLLSCAVVAESAYTFKAYNGDITFDHVNHRRNFTCGDCHNG
PPRFIELDHDSAHKLCLGCHRKLGVGPLQHCSDCHKRD
>WP_195892562.1
MGNHRTHMANGASVASCDTCHVKNTTFGHRDGKISFRADINASPATTTYL
KAGVLGFVNQTSNPVMTNANCSNVNCHFETTSPSWGLTAAAAGLNCESCH
NSANTSSAHTKHKEKYGSLGSNYLDSCSTCHPNRSTFSHATSANNAGRNI
AITVSSYAGSNFKYLPSEAASRVLGSCNNLYCHSSGQSATGGSTPVYATP
NWGDTASGACGSCHATTTLASGSHTKHFSGISPNTNCGNCHAGATSTSYA
STLHVDTFINVTGAYTQGKSHAPGNGYGACNAASCHDNGKGVPAATPTWG
NSTVPACTACHTLIPADNSHNKHVTTTTYKKAACGDCHTGYVQGATAAAN
HLNTTIEVNTGGYPSPKAKNSTVGSCATSYCHSSGQSLTGDAAPVYGTAP
TWGQSVACGSCHATTTLASGSHTKHFSGISPNTNCGNCHAGATSTSYAST
LHVDTFINVTGAYTQGKSHAPGNGYGACNAASCHDNGKGVPAATPTWGNS
TVPACTACHTLIPADNSHNKHVTTTTYKKAACGDCHTGYVQGATAAANHL
NTTIEVNTGGYPSPKAKNSTVGSCATSYCHSSGQSLTGGAAPVYGTAPTW
GQSVACGSCHATTTLASGSHTKHFSGISPNTNCGNCHAGATSTSYASTLH
VDTFINVTGAYTQGKSHAPGNGYGACNAASCHDNGKGVPAATPTWGNSTV
PACTACHTLIPADNSHNKHVTTTTYKKAACGDCHTGYVQGATAAANHLNT
TIEVNTGGYPSPKAKNSTVGSCATSYCHSSGQSLTGGAAPVYGTAPTWGQ
SVACGSCHATTTLASGSHTKHFSGISPNTNCGNCHAGATSTSYASTLHVD
TFINVTGAYTQGKSHAPGNGYGACNAASCHDNGKGVPAATPTWGNSTVPA
CTACHTLIPADNSHNKHVTTTTYKKAACGDCHTGYVQGATAAANHLNTTI
EVNTGGYPSPKAKNSTVGSCATSYCHSSGQSLTGGAAPVYGTAPTWGQSV
ACGSCHATTTLASGSHTKHFSGISPNTNCGNCHAGATSTSYASTLHVDTF
INVTGAYTQGKSHAPGNGYGACNAASCHDNGKGVPAATPTWGNSTVPACT
ACHTLIPADNSHNKHVTTTTYKKAACGDCHTGYVQGATAAANHLNTTIEV
NTGGYLSPKAKNSLVSSCTTSSCHSNGKGSSQSVTWGQASLNCKSCHPAL
GGAHSRHMGGFDGVNAMDWANLPFYQYTSTKSTGADSGTPANYAFGCANC
HPITSLSHVNGTIDVTLDTTGNVSSLRAKNASAGFAGTTVGTNTLKCQNV
YCHSDGKGGQTTTLAWNQTSTASERCAKCHGNSPADATHQAHVSGGIHAD
NVFNGTSGLLSAGSTGSVSHGIAGQQTTINCNICHSGTVTSARNAANSAC
VSCHGGDASPVYGSIADLSNHVNGNVNVSFADTTIYSKAQLRPTSFAGYT
SGTAGWVRNGDNYKNGAAAFDYSKNKLAAQATWTAGPAGQSSCSNVVCHN
MKAGQPAVKWSDTLSCDSCHTSL
>WP_230199026.1
MANPFGTTIESNENGSYSHSSHEWSATDDNPAAGALPPVNPVMNTINSYN
GSLSCNRCHGIHAPSPLPHLLRQSMNNDELCLDCHRLRNTNSHIYGSHPV
NMDYNAVASSKPTKYAASPVNSNPANPTSDMKLANGKVVCTTCHNAHFTD
SSSKTLDNFSTAMVNGLAPSKGYLLRTDYRYVNYTTLDSPNICTNCHTSK
HEHNGGNQRVRCTDCHSGHVDYDPFATDPATMVPNVYMVKRYMNWSSATG
WKDNKKLTTPKQTLFQDASAQRLYKRADGKGVCQSCHEVPPWKAIAPSGN
PYPEAHDIVNAVAADCNRCHSHDSRWSFAASCLECHGQPPTATTAAAGYQ
GNEAVSAHTKHSNNYSFKCLECHYDGASLALHDKGNYQDVYHRPDYVDAD
AVASKFGSLPSYSTSANKCSTVYCHSNGAPKLAFKTYSIAYKTTPNWFGE
QTTCNSCHEAAPTTNAHGAHLAKNYTCQNCHAATASGSGAIIDKTKHADG
NKQLEFASVGLSFALNGNSCSTIYCHSDGSGNYSAPTWTDSSTGQCGTCH
GTTDRTSGAHQAHLSQTTLYGPKLTQFDTVVACNKCHGPDYTTKHLNGTT
VDVSSSTCSASCHANGIGSASWVTGRTGITCESCHTGTLSNVNGATAPDK
SFAASRGHNMNSSSTGVIMNYNCTSCHDANAKHIDPAAHDTRLLPAYTGA
LNNECNACHNTATVPTESKKDMLTHVIDLVGTPSACNVCHDPHGSANRNM
IRAKIVARDGFNNITCNISYKNSTSLVSTVKVGNLYTGLCQVCHTSTKFY
KNNTEETNHYSTGCFDCHKHKAADKTYAFEPGGGGCNGCHGYPPVQTMQA
NYGTLGNYSGARLQNYSGGGGAHDVPGHIAANSRPSQGWTNCLTCHYGSS
QHMKGDYTKPSTINVTVDPKYKFDSKLPITYSGNQNNDRSLYQSGTCSNV
SCHFQASPKWSSEK
>WP_230199029.1
MTILLSLLGAGTLRAEPLDCRRCHSDLEKARVTHSPFAAGECSSCHQLAL
DKRHPEQKEAIVLVSDGSKLCSQCHEALDTAKNVHGPVASGDCIFCHTPH
SSPNDKLLKDTGIAQCLNCHENKFQQKYMHGPVVEGKCFICHDPHQSDNP
YILKMGLPALCLSCHDASAMSGKSIHAPVRKGNCLACHDSHGSPYRKHLR
KDFQENFYLPFSPDNFALCFDCHASEMILDRRTDSLTDFRDGDRNLHYLH
VNKIDKGRSCKACHDAHAAEQAKLIKRKVPGFGKWEIPIEFQKTSTGGTC
IVGCHKPKSYDRIKTNEF
>WP_230199048.1
MGVSVPAMPAVAFQCNDCHGQKGTADLRPVDESYRNITTGGFQGNHRSHM
TAAATAASCAVCHPGSRDYTNGHRNDVISLSSSINGSRNTTTYNNRTSAH
PQTSTPQLASCSNVNCHFEKDTPRWGSQMLAQPQDCNVCHGAPPADGGHP
AGAGSGKKHGDYLGTDTDSCRHCHTDHRAGAAPFAHATSAGKRGLIVQFT
TSPNSGGSYSGDVSYPTYLDNGSRTGTCNGIYCHSNGAPYDKSNEYRSPT
WGGTLTCSGCHDSAGAQTGLSGRHGKHTAPTGYGFTCERCHRDTVTGSDT
IIDTTLHVNASKNVALNSGGNYDSETRGCSNTYCHSNALGGAPTTGVKWS
DTQELKCYSCHKGRTADNNATDCVQPVGGWDPSSQLCTPYINITTNGHST
LVGPQWVRKYPCYYCHDATVDGDGAIKDKSRHVNQQKDIQVASQWAIIGR
PAPTYNGETKECDNVYCHSDGTGSPEVIRPLGWTGKDKSKCNSCHGHPQG
TCSSSGCHDGRTDANGKTWTVRTGWAPGEEWKEAMPIYLNQGPGTSRANS
HARHMQTNFTCDNCHDDTIRNGVCTDCHNGAAPSGTMRETAHINAQRHVN
KSRDVVFKNNSGAFVVNPQNNNKSCSNTKCHRAGADPVWGESVNTTILCI
NCHGTTGQDVDDFSPFNGKQAKINLTEFNSSGHGRSASLGAYAWSGNPAA
NFPGNPCWYCHDNNVLHKDSENPFRLRRHAQYQKQFDHECVYCHMEGKES
ECLDCHNSTSSLAPQLSTITGRQDPYRPSHQGMTGGCLGTGCHETDDKRH
KTGAGLWTAEQKEDVKNAYVMMGVCLKCHDDDSDDKCTSCHNNSQYTPGF
DPGTGLVKAKSRATSMHFGYKHYRGFLASGGWSKDANGKTIGTWKGGKFC
WDCHDPHGDSNIYMIQSKVATATDGKFGIPKTGARADVVFTQKVSGSDYA
KVQDPQNPVPINGICNVCHDKANKQHYHKDGGDSHNSGRICTGCHEHRFT
DSHASRQKCDTCHRNKAVPRHNGFSLPRDCTKCHNGAVGGRIDVMGQMKA
SSHHVQGVTVTNKHCYACHWEATSQGLIDLDHHAGYNYKLYTSVKKQASD
LVIWGPGVRPTAYRTYSTMEGRATAQPFVATNLSFGILSTERKEVNKLTN
VCLGCHSDQNNDTQPFGDCKTPRQYAWDRQSIASRYSQTGTTTWGKYAGT
PGASQKNQAKAFSAHGNAVNNAGGGWDTTPASESGAETGTGSDGTLTNSR
GGAYNVACYDCHSSHGSKLVGVTSSYAGFNGLKNGGNLKETVAGKGGYMN
NYKAADNTTGINPYSAGAGQCFDCHESATPGTQTRNGKTPWGYSTTFGAT
SPIIGYKDTPRFGQGVKASTARFAYRNSRQTIIGGHMKASEPNGSLPHLA
KETGTAAGGTTSTIEDAKGWAVDKWRNFYALITSGTNSGQARRITGNSAG
TLTMEPFGNTINAGDTYQIVPYAASVDGLCTPCHDPHGVSPILGANQGYA
VPMLKGTWLTSPYKEDFTAPAPYGNNVTNDSSGNPRSWGRYQGNPYPTQP
YANYNIDRNTFGGANNRMKENDEQFAGLCVTCHKKEVLTDGINKNQSWKS
TDRIHESVKGWGANTEHSYSCSKCHQPHNSGLPRLMRINCLDFNHRGKKA
SGGVPWAADKQDGNAHWQGGGGGQHRGYPVGNVYNGAGGDGEALTACHLR
RNELPANPWPNQNLWNNVTPW
>WP_012645961.1
MKMTPALLIVGALMVFWASTFVIIGLPVMTMSDKPSEIWRPMTSAEREGH
RLYVQNGCSYCHSLFIRINDWDIGAERIAESGDYVAQEPAILGSERTGPD
LSQEGGEHSDDWHKAHFINPRYTSPISLMPSWEFLGEEKIRKLTAYIQAL
GWKMADVRVARQQQWKQQAVTAYESGADANIKWLHGQVPVVWRPMPNPYP
ASPAALLRGKRIYQEFCINCHGPIGDGKGPAASHLYPPPLDFTTLRRHLE
ANRYIGGIFYYQIMNGITGTAMPYFKKHLESEKIWDLANYLGVSFLGYTD
ANIGPRGIDASFEELWRNQYRPPSKTGE
>WP_012646156.1
MKEKCMKVVATFVAFGALVASPPAEAQNQAEQLQIVQENAQSKIKEGAEI
FRFDTFGDEQFWGGKLKLHRAIAGANLGGVGSGLTPKTALDLGLKVDVHA
LPDTLVQRLRAGTVDLADPATTLALLKLNAVVGVKGVFSGDRLSSVGITC
ALCHSTVDNSLTFGIGRRLDGWANHDLDVGKIVALAPDLSPFVELLKSAP
GSEQITQQDVRRVLRAWGPGKFDAELILDGKGFRPDGATAATRIPNAFDM
AGFNLHTWTGAWGSVPYWNAFVAVLEMHGVGNFFDPRLDDTGQFPDIASR
FPVAVANKLGHVTVDPDKDLVTSKLPALHLYQLALPSPQPQAGVDFNGEA
AKRGDELFSGKAKCTNCHKEPLWTEPGWNAHRAEDIGIDSFQADRSPDKV
YKTMNLAGLFIRENGKFMKAENKGRFYHDGRFKTLLDVVNHYNTFFNLAL
TADEKRDLVEYLKSL
>WP_012647318.1
MKTKKGTAVFSLLAVTGLILISSESWTQTTKQVSSDAVQEAQTPGKVSIT
RPEQKKNEHDLKDIFAATKAESSSAAFKEQPDEGKMEGFDFYRDPLNSKK
PMMTFDEIYKTDVAEKPKIMEKQKELLEKRYNLKPNLSSDVKMTRGKPIA
VGPTARLADGATWDSLAAMNAEDIRAKKAFPYPPLPHPKQVTGGQVFPKM
QIDMFPRLQRFDVDFDLPDAFLPEFPPAIFLQNRPELGDVSRGEVVSINN
YYRLFKDLLTPVQLDGLRMLVTPFPQEEFNPTDDRKSEEASLGIACLDCH
VNGHTTAQFHLNPDIRPQERRFRLDTTSLRGMFNQQIHSSKRSLRSVEDF
TEFEQRTAYFNGDEIHAAKKGMNILSRVQVSHMAQMQNMFDVPPAPKLDV
SGRLDPAKASQAELAGEKIFFEKGKCGNCHVPPFYMDQQMHDLKMERFTQ
EPGDGPMKTFTLRGIKESPPYMHDGRCLTLEDTVEFFNLVLGLKLTGEEK
KNLVAFMRVL
>WP_012647659.1
MGRKTQIVIGLTVALLITGGVSAAAELSPIEELGKLLFFEKGLSNPPGQS
CASCHDPGVGWTGPDSATNLSKGVYEGAVHTRYGNRKPPASAYAGFNPLL
HQCGDMMGGGGMGGGGMGGGGMGGGGMGGGGMGGGGMGGGGMGGGGMGGM
SCNSGDFVGGMFWDGRASGWVLGDPLAEQAMGPFLNPLEQNNPNARHLCL
QVRKAGYENLFEQVWGEKSLDCVKDVTGTYQRIGKSVAAYERSAEVNPFS
SKFDAFWKNSLGKMPPVQNINGMNWSKFKNRGLDEAELKGLALFNSKGKC
STCHIIMPMRGSQAPLLTDFRYHNLGMPKNPDNPFYSMPKQWNPQGEAWI
DQGLGGFLAKTAGMTDLYGNPRDYVQNATLNYGKHKTPSLRNVDKRPTSD
FVKAYGHNGYFKSLQEIVHFYNLRDVLPPCSSADPPKDPMGGATCFPAPE
VGTDIDRVNMGNLGLTPPEGMALMKFLQTLSDGYSQP
>WP_012773792.1
MVHVFTRFIPLLLLLLLTQPAFAAQGLAIDPATCLGCHGDKISAEKMAVS
VHGKNGCTSCHVEIVELAKHMRGEIKVGKVNCARCHKKEAAEHALSVHTE
KGVQCAGCHTDMHTHTSWNKDKRRVLAKCVQCHADEKGFITSVHGKGVIA
GNQDSAACNDCHNLHEIKALGDPNSHTNREFHTKVCLRCHADEKLVERNH
ISEVAVKSYMESYHGKNYRLGYPEKVAGCADCHTAHGILPSKDPNSSVNE
KNLVQTCSKCHENTKTPFTKFYAHGEHGDREKYPILFYTFIAMTGLLVGT
FAVFWIHTLLWMIRGFVENREKAAALEEGVILHHVPEGHKQYRRFRRVHV
FMHLLVIISFLGLSLTGLPLKFSDQIWAKFLMDLYGGAPNAAFFHRVCAG
ITFVYFSMALAMSIHFLFIRKDIKGNPLQRLFGPDSLCPNLRDISDVVGM
VRWFFFKGPKPAFERWTYWEKFDFIAVFWGMFAIGGSGLMLWFPEFFGMF
LPGWAFNVATIIHSDEALLATGFIFSVHFFNTHGRPEKFPMDFVIFNGQM
SKHEFVEERGDQWARYEKEGITEKFAAKKSSGIFYDFCLKAFGFTALFIG
ITLLMLMIYAFMHPHH
>WP_012773817.1
MSPASEVKNMKKRKTPLWAAVAAACVLLLSFLAALVYLDQLYPVGLGPRQ
PIPFSHRVHAGVKAISCFICHSEAHRSSRAGIPPLETCLLCHSRIIRTYP
YIAKLRALAASNQPVIWTRVNWLPEFVYFDHSMHIQRGIDCGHCHGDVSR
MDRVAKARKFEMGFCIQCHRYNRATHDCFTCHR
>WP_012774092.1
MRIGKKDWFFIIIIAAVFGTFYLISGEETTKRVPLDDNHKASYETFKKTQ
SKIEADKGCPACHYEPGGIPFPKKHPVKPKDGPSRCLFCHKLRLAGV
>WP_012774104.1
MSKRLVPKKLFLLSAIVGCLLSFGAFAFAVDSAPAGGEKCKECHTAVVQE
FSGNVHSKAGAYGFAGASCESCHGASASHASSGDVAAISNPAKIDVEAAS
AGCLNCHSKGKGLALWHGSIHESQKLACVACHKIHGNNDKLLSKKTEAEV
CISCHVDVRADMFKRSKHPMRDASSPSGEGKMTCSSCHNVHGAKGEKLID
AKSFNDKCYECHQEKKAPLLWEHSPVKEDCMTCHTPHGSSNDKMLVTKVP
RLCQQCHMQGRHQSGTLGMNSTFAVNRGCLNCHSQIHGSNNPSGAVLQR
>WP_012774163.1
MAEIGKIQVVLILSVSIALVGIAFLVPSQANLAHQTSASGILTAEECLAC
HSDAASTRPVSICLTDHCLYTNEHPVLRRYPPHGKELDFASVAEITAAGC
VLQDGKITCLSCHNLTRPVPHLIRTGDQLCYLCHRYLKPGW
>WP_012774293.1
MRVAKILNLISALALFAFVGTAAAADTAPAAATLTNGDCAKCHDAAPKAI
AQAGGKHKTEVTCQDCHVGHPPKVKKPIPLCSQCHEGKPHYKLQGCLGCH
SNPHAPKNIKFGNNVTDPCLTCHTNQIESLRKFKSKHTALNCSFCHNVHG
RIPDCTQCHKSHSADIVQKDCKVCHQAHKPTDVTYKSDTPSKMCAACHKK
AFNLLAASPAKHSKLACVYCHQNKHKTVPQCTQCHVKPHPAAIMAKFPKC
GECHSIAHDLNRWSDPAAAPAAAKPAAAPAKPAKPAKK
>WP_012774373.1
MSSYKHLIVAALSLGAISVSNPPAAQCAAVPDSVTLNQNGTLYEPFAFNH
AKHIQQLKECAGCHHHTTGTLVLDAECAKCHQNSSPTAVVSCKGCHSQKP
FSPETLAEKHADKQRYHKDKMGLKGAMHQSCIGCHQKEGAGPVGCKECHP
RTAAGEAFNSSSRLGAKPAHAKKHH
>WP_012774383.1
MRYRESIFFLTLSITAWVCLSVLGEPGASAFSYGEEAGKNETCLGCHGDS
AQVPKGFFIDTKHFNQTTHARIGCEACHAAVPASHPDGAKVARAGCGECH
AEVDREYATGLHVKKTTCNGCHNPHMVQSPKEVSGQEINAMCSNCHNTLE
MTARHGEWLPQSELHLRMLPCITCHTGSKEYFISMYIVKSKNDSRFGKQE
VAGYDELKRISGGKEIVSLIDKNRDNYVSLEELRVFNRSQNSLRLHGMMT
PVSVSHKFEILDDRRNCTFCHTSGPAPMQTSIIAVPEADGSYTKVPVEKG
AVLDALYGTPDFYMMGSTKNNTLNQIGLAIICGGLIMPVGHGFVRFLTRK
NRNTKEHKS
>WP_012774386.1
MGFRSAFVVMVALAVGSSGAYALEIKDVTYNTDGGGKVVFSHQQHLKKKT
AKSPNVSCKSCHENPRATKTKYTMADMEKGKSCGKCHNGQRAFSVAKCTG
CHKVKNVTFQIKETGPVLFSHVKHLKSMQCVACHNALYKTGPNKSVSMAE
MEKGKSCGACHNGGKAFALAKCDGCHPAPKQVVFKVKETGPTVFSHSKHV
EMYSCSACHTKLYPLRSGKTVTMAAMEKGKSCGACHNAKEAFAVAQCEKC
HPVQEVKFQVSRVGDVNFSHSSHLGMYKCGECHTRTFPTKRGGKPVSMAE
MKKAKSCGACHDGKSAFSVSGNCDSCHLRG
>WP_012774422.1
MKKIARSAAALIVVFAASQALAVADGKKLEWNTSMGKVVFEGKDHAGKGM
KCNQCHTKIFKMKKGAAQMKMADINGGKYCGECHNGKRAFKPAGNCAKCH
KK
>WP_012774463.1
MKKKNVIATLLGLALASTTVFAANEHPGKESIAKSGYKGPETCEECHPGS
AKGFMDTVHWKHASKVTNVEGLDPKKEYGMKNRIYVMCNGNDIVNNLKEI
PKSPETGKSKFTGCNTCHPGNHLSDVGSTGPEAEAAVDCLVCHSTDYDFR
QRKASKNEKGQVVMGQDRSTKAALSIGKPTVKNCMVCHEAAGGGVIVKRG
FAFTKDTDAHAAKGMVCVDCHKAKNHKIPTGHDPNNWANDNVFISCADTS
CHGAKPHKDADLNRHSAKIACQTCHIPRTGGAFAKDFTVWEQSPDKFYEP
TTLKKEANETTPVYAWYNGNVKNTPHFIGPKGSRKDGKSKITPFKIFQGK
AFYNKQTGELLSMDFAQPMSNGDTRAGVLSAAKTMGMKNPEKVAKEAVPG
WQTVYFGSNHLVTKGKALFCANCHAPNGVLNFKDLGYSDKEIVKLTSPEL
YMKKVAEKQKEEW
>WP_012774464.1
MRRLLGILAGVALLASAVQGMAAVDHSEFVKGPFKSGTEVTKVCLECHEQ
QAADFMKTTHWTWAGTPNMVKGMEKSTKKYGKSNMINSFCTSIQGGKDGV
VHESCGKCHAGYGWTRTDFDFTDKTKVDCLICHALKGNYTRSTVGCDIDN
KSIDKKSMDLNVAAQSVGLPGRRNCGACHFYGGGGDAVKNAGLDSTLEKP
KKSQDVHMGTKQSGGQDMACQSCHVTKDHKIGGASSMMAHYDTRVNCEQC
HSGAKAPHQKAKNGALINKHLATVACQTCHIPFFSKGQATKMAWKWSDVG
KNISAEEEFDKETFAKHKGTFAWGMNVKPVYAWSNGMVERYMVGDKVKDP
SKPVMMMRPVGDIKDQKAKIYPYKLYKGDQPMDAKFKNLIIFQQYKSLWV
DYDWDKACRLGAEGCGLPYSGKYQFVNTEAYIAAQHEVAPKEEALQCGEC
HMGGDRFNWKALGYKGDPMQNGGRFSKPAKKVAKK
>WP_012774549.1
MRNLLFICMLCLMSALYAQQALAEKQQHKEYAEMKISECNDCHKGEGVAL
NHDGDWTRNHRTVASKANNNCGQCHTQSYCLDCHQGGGINADLSRSTFGR
DYVPKSHRSDFVNLHPLKAQDNPQSCLRCHDQKYCNACHARFPKGSMRIK
SHLMLGPNNQQYAPAIGEHAIEARRNLQSCQTCHPEGDVCIQCHASGKTN
PHPRNWKGISSNYKDKAGNKVCLKCHVPGTF
>WP_012774550.1
MSKKVFKYSAVIASLLMTALFAGCGTSHKEGNLTAGNVAKVDESLCAQCH
GSAREKLTGRVIYDDYKDSVHALQQIGCQDCHGGGAQHNGVGPIPFPKPD
AAQCATCHDDEGLVTAHIASKHANAETEDGRAKCNRCHTHEGAVLSAQFG
FTGDGTVIAAMVNAPGVITDPQPIKCNTCHMTHKPQELRIDAGWAPSATV
GIADNTGSDQYKLCTQCHTYINPTGDLTGSGSAVSGTVQVGYHNTTWNRV
IASTHYDDPATPGTSAGGIEGYVIRTKGGDSCFDCHGHESKTNTNKTAAA
DATVHNEWAKSGHAGGILKVKLQAATDNPVDTTLPRTDPVRVQQGLDQVD
AVMAAKVTDVEAQAWNHYNWDDTSTRGGCQKCHTSTGAANYMTAPTTYAA
ANNNFSHLSNWNAVGGSTQNEVLYCWGCHTNAGTGDLRTPGAIKADYKFQ
GTLAQYPDVKASNVCISCHVGQASGNSITDLTVAANDFTNVSFVNSHYMA
AAGLMYVKIGYTNFVPADTQVPGTTGTGIVSYGQTLTSTSDDTVDVDGAA
VKGKLSSTHRKLGTSAINGDSHNTAFFVAGNLDSDGPCVTCHYAAGDHTL
EMEQKAVDGVCSKCHEVSTVAELEEFIEEEGAVPFENAIDLALKALKDNY
NISYNPAAYPYFYDDNIGTAAKDWTRGGALTAAEAEKLMGACFNINVLKR
DPAAHAHARTYARRLLYDSIDFLDDKTMNLSTGATALASLMKDSGGADIY
TKGADSSTGTTESFKYLAGYNRTTHAWNASERP
>WP_012774555.1
MPPLTTKPVFAIVMLWCLLVLSLAGCGDNNTKSSYDPNLGAHPEDWLPAR
HAVAAVGNLETCTPCHGADFGGGISKVACTLCHLGNQNDVHPLEWGAHDY
AEHGAWVRRSLFQTGMFSSADFTVGTLGTTLQSQTAAATATCATTYCHGS
DYRGVANSGPSCFDDQPGAVGASCHMGSPFSAHPLDWFPPRFTTRAGIVP
TILPEHGDYVITYGGAECSIPACHGSIGATTVIRVGTGSTRITGTSPTTP
NFALTGFTGFTAFTTARTSTGTTAGPGEAVVRNTGRLCAACHS
>WP_012774556.1
MKKISLMVLIGVTLSFLYACANTSSIARVHPEEVKGLPRCAECHTDTWSA
LNHQAQDFYLKHKFYAAQQRAACSTCHKESFCVDCHAHKEEIKPNDKYKE
RPELNLPHRGDYLSRHRIDGRINPSSCVKCHGRENNERCKTCHR
>WP_012774558.1
MQRKLLKRSSSFLIALTAAATLFLGGCEGDKGDPGAPGRDATSGFTNISS
LTTQQRVDLEFDQTNSVVTGVTIASPPVVTFKIIDVNGNPVRGIGQRSAN
GQLTNLAFSIAKLVPGTDGSPSTWVNYVVTSSPTGTTPVAASRPTRDREG
TLVENSDGSYTYTFARDIAQAQTLANGFTYAGNNRRADLGDLTYNPSLTH
RVVVEYGGEIPDTEPELTMKNAVNIIYDFIPATGARVTSANSQREIVLTK
YCNECHGNPGDPNNLSDQGWGLGITTPHHDARRDTRYCVICHTFQRAYGR
PISTAVNDVYTDARTYVTAQTGANGEVLGEFVTLVHKIHMGDRLTKSGYN
YAGVMFDQLVSPTDPALCRKCHRGDTAEQLAAAPQGDNWHDMPSRKACGS
CHDGVNFQTGEGHSLGNLVQTNDSACTGCHNATGVQQNHQSRRLTTTNTT
TPAGYVNFFYEIASATVDAATNNLSVRFRIQQSTDSAANKTNVVFTGPGA
VTGTPADAVISGFSGSPSFLLAYALPQDGIDNPADYNNRGKVAAQPDLIS
IANLLAPANAGTLGSISGPDASGYYTATILSARAFPAGATMRAVGLQAYF
TQSNVTENAGRYAVSVITPVTGDAVRRKVVDSSKCDVCHERLDFHGGNRV
FEIQLCITCHNPNLTSSGRTITANLSTFAFTPVQQAILTEWEFDTTLTNA
ALNFPETSNNLKDMIHGIHAGQERSTPFRDVRNGPGAGRITLINAGSIAF
PNLLGNCEACHVTDPANTNRVTYDVELPAGVLPTTNVTQNNIDPAARTAA
GITAARGTVPNPQDLVIAPTTGACISCHDTPIAKAHMQANGALLGAGLNG
PSYTDVGVARSVLDAMGPPNFGEQCVLCHGTGRIADVTVVHQR
>WP_012774573.1
MRLKMLLFLILVPVLVAGCGGGSNQSGTAISKLAASQGCVSQDCHATWTS
PGSGAVIAEEWRASAHNLKNGAGCADCHEPHAGHPQSCSKCHGGGSGVAI
RNPDGAGKCGKCHGLSYPGDVMVAQAPQHFGNISASELNTKYRASYVSSR
NVNNCRNCHNPHNPSGAITIARQWAQSAHGNTKAKAYAYYDFKTMGSAQP
SSTTFESNCVRCHTTTGYINFVNSGFVDIHAWGSGSDKTKEVTACNACHD
DGAGRTYGYGLRNVAVVSIYYNYSSSKSSPTVKLNNNKTLYPDAGASNLC
MPCHTGRAVGQMIKDAAALGLNFANVNMPNGHYRSAGATVFQLGGYEFVG
RSYSNASFLHSSIGLGNNRGTGGKGPCITCHMTNGTSHLFMPVTLDDVKA
VTGVVSATCVKCHDSSFQTSHTAVSLQVRKAGYGAALAMLNIIKTGKSTS
TDWDTFDPGNGANTMGASFNYNLLSSEPGAYAHNPLYTKRLIYDSIDWIS
NAGMDDDVAAAISAATLPGSITNPITKIAYTPAEVAGLKSLAIAYLSGSG
GGRP
>WP_012774661.1
MKSRLLAGVFLCALMPLTAYAAEPCLPCHLEKSPGAVAQWQGSAHAKAGI
GCEKCHGTDHEKMVKGEAKVGMKVCAPCHKKAYEEHRASRHGMGLHSGWG
CTRKLPDRKQGECRFCHEEGDEMPRSDVQCARFLKQSAEMGEIGCNYCHS
VEDACDSCHSKHMTDLKIVRDPNSCAKCHMGPDHPQWEMWQTSLHGTLNA
SAGRETGPDCQTCHMPKGTHNVSIGLTMNSGGVPYPAAKAEPARAEMVTI
CSACHAPSFVKKEFERNDQVRSQSLAILKEAEHVIWDLNDKGLLDPMPAD
RPPHPLSGPRLVTDSQMLYEDTSHIERLFFKMKKYDYARTIKGAYHQNPA
YTHWYGNAELKMDLVDIKSEASRLKERKNGAAPEGAASQASIEDELKALK
NKFERGALSADEYAKEKSRVLEKMR
>WP_012774734.1
MALKKYAGYAWNLISLVGMILAVTATGLIIGFLSYEGITGVEKPYLGLMT
YFLFPGMLIVGLILVPLGAFLVRERRRRHPEAEITPFPKVDFNEPHKRHM
FLFFVVASIIFVLIVSVASLKGYEFTESTTFCGELCHVVMEPEHVAWSNS
PHAKVKCVECHVGPGAAWYVKAKISGMRQLYAVLFKTYPETIGTPIENLR
PARDTCEHCHWPEKFYAGRQKVFYHYAPNEENSPREINMLINIGGTPKSE
HSKGIHWHIGQEVNYIATDRQRMNIPYIAVREKDGTITEYMDSEKPLSKE
EVAKSEKRVMDCLDCHNRPAHIYRAPGIEMDEAFAGRRIDGSLPYLKKVA
VEVLTRPYAKKEEGKATIAKELPEYYAKNYPAIAKSKQKEIAQAVGVVQD
IYHRNFFPSMKVSWNTYPNHIGHFYTPGCFRCHDGKHKTAAGKVISKDCN
MCHTVLSQKQENIPAGTQVKEFVHPVDIGDELFKANCSDCHAAGGEDVPG
GEQHAKH
>WP_012774739.1
MKNHVWRPLYVVLAVVALVLLARKVLVPADFGVGARGYMYGWHRPSDEEQ
WKEVKVKYRTAVYCMECHRDKYDEMKESPHRFINCENCHGPALNHPDDPR
YLTIDRSRELCASCHTRLPYPTSSRGVMKGVDPRTHHVGLDCVTCHWPHD
PRKEGHQR
>WP_012774752.1
MKRIFLVCLILLGGAGVLWGAGTKKKKPLPQDFGSVIINNYSQQAGMPPV
VFDHWVHRKNYTCRLCHVDIGFGMTANSTQVRAADNGKGYFCGVCHNGSS
TSRNGKIFESCATSYTREEYKRCVKCHAVERNPAKEEAFFRFQEKMPRET
FGNGINWEKAEETGQLNLVDKLDGVSLKKSSMKVQKDFSLKSKVDGMPDI
IFSHAKHTVWNGCELCHPDIFVGIKKGATKYSMIELFDGKYCGVCHDKVA
FPQSDCKRCHAKPAGA
>WP_012774754.1
MTQLLKKAKVILGCGVTALLIVLLVSSGGFPMDRSELAKVLKTLPPNGPF
WKYGNVTMRIRSKAAGMDPVVFPHWSHRARYTCRVCHQELGFGMRRGDSG
ITRSQYLSGKFCGACHDGLTAFTVQAGPNAQCGRCHMKDQKQLEARFDEF
TQSLPMAGFGNGIDWAMALNDGLITPANTLKQTQEVLPFPEKLKAPLKLG
TASPRSDVSFSHQEHFAELDCSSCHPEIFNIKKKSTEAFTMDTNIYGSFC
GVCHMLVAFPMNDCRRCHKSMSNTSVY
>WP_012774814.1
MASARTLRCIKLFVLMALVPLVSVSCAELKQSKPLFPTRDYEKMIVGRLD
AEYVGTGNCVSKCHAHDKISDDFGHSIHGEQIKPETGLPLVNCESCHGPG
SLAIAHLPDDPEENARLKKKCDTSKFLDIMNLPPQAQSLICLKCHSAASI
PALAHWRSSVHALNDVSCFDCHKLHQGPQQKVSRDQMSEMCFSCHPQVKA
ENSLFSHHPLREKKMFCVDCHEVHGSAQERLLKGNTPKETCTRCHMEKQG
PFAFEHGDVTENCANCHTPHGSVNNNLLSASMPFLCLQCHAGHLAMDTPG
LKGLFNNRCTDCHSQVHGTDTPSQALTGRGTLRQ
>WP_015836508.1
MKRVIAAFWLILLAISTASAIESPHISNMSCSGTMGCHTIALIDGVYVAT
LVDAYGVNNLCIKCHNPLTMVRGFSARDIANPFGSTDTGLFPSEQFQSSH
NWAGPVHMPAAGAQISTDPAIIALRPTKAGVLGCTSCHNHHSFTGDLLLR
RPGDTLCLDCHRQRNQRDVQSGTHPVNFNYTSATSKVKLTPAKFFEEPVN
ANPANPTSAMLLPGGKLVCTTCHSPHYADSNARTFDNASSSTFGLLSSSR
GRLLRTDVRGGSADEVNICTNCHAGKRAHNGKGQNIQCADCHAAHVDPLD
GTAPNVWLVRRYMNPQTTNVRVVNQYKDAGSNWAGPDGVCVACHAIPAPG
GNYPPEHASTDPNVCRSCHIHDSADGSFAAGCNSCHGNPPQTNAAGPSGY
ASSGSYNYATSGVFKDESLTPHLAHTSRGLTCAACHSGNQHASGDFQQVF
RTPSGTATYYGAAPSYDPAGPGSCLTNYCHSNGAPSSLPPVYKTATWALG
NNSIVGTPEECSDCHDAAPDTNAHTGHLSRGYSCTVCHAATAASNSSIKD
ASKHVNGIKEMAFIGAALGTEIDVSDTCTTSYCHSNGRGVYSSPNWTMKA
TGACGTCHATAPGLGSQLIASGAHFAHFSTSSAAYGPMLTTQNSTGCQAC
HNVSSANHVNQSIDLNGSLGYLGNGTGTCTPCHPTQVNWSTGAVTCESCH
TGTVSVINEVPAPNKSLAATAGHGAPALGKGCTACHERNARHINGGSRLQ
AQLSGSLNADCRYCHDNASEVVTEGFRNMSTHFLTKGGSQAMACAKCHDP
HGSTNLHMIKTLINGQAIVFNDAVNGLVNTTTNQGLCQVCHTQTAHYRAG
VPETSHPTTNCLSCHDHRAAGGAFKPAGTCDACHGYPPAPKATITPQLFG
VMGSWSSARYEDYSGGGGAHLVAAHVSPNAKPSEGWSNCAICHSGGSTGD
SGNHKMTMPLKGHIENVDLVVDKRFRFANSFIVYTGSQRVSAPAQNATGS
CYNVSCHITKSRRWSIER
>WP_015836509.1
MEKKTIKLLVAAAAMLVSASLAFATPPPAPQTVGIKDTVFKNFSGSNYKL
CRDCHTPGWVTATDSDLVLKDKHHALINQPGGVVVSCNNASGTLPANLAT
GCHYITTDPATGVTAVQDPRPCFNCHTKGPHHLTDQAAAQNCKYCHGSAI
DNPGDGHWIPTSTDYAMDTTFNGMTPAPVGRSVVDPADPTKTIIVQGCEA
CHQADTTLQIFANKDTHHSTGIGQDLSPVGNCTWCHAATGSENNFTIRAC
EACHGIASLHNIQADSPNAANLGTIVASNEEPGFGHVGNNWDCVGCHYSW
TGTAVSDTTATAPFVNEISAITLPAGVANTLTLTGMGFTNLDATGNNYIP
TVVLTRGTETFNLIPFSTSVSEIKVALPTTLVAGVYEVRVNKGGETVSNL
KSLTLTPRLAATNALLTSTTLTITGTGFSTAPANEYQGLMGVFVDGVQAR
VISWSNTKIVATGTNFAAGKLAVVKSVYGDVTRPITVPIKK
>WP_015836513.1
MNSCRSLKCCNLILSLTMLFLVMGILSVSGQPAHASTRQYVMTCISCHKM
PPLDSADGTRIPYTGALKGSHLGHASASTSSCAKCHRDDVANYRTAHRNR
LIEISPAINSVAGAAYSRGFFNQTSVPPAILGTCSSVDCHFESTTPSWGT
TVLKAPEDCSACHGSAPADGNHPGSGQKHGVYYDTGTGSCAVCHPDHLGD
AKPFAHATSAGSRALAVQFTTLPNKGGSYSRDLSYPNYLPSKSGLRNGSC
LGLYCHSPGNKNSSFDPPNQAATWGGTLNCAGCHKAGLASGSVMTSGSHG
KHVDGSVSSFACSKCHFATATSSMTIADVTQHVNGRVDIFFGVSTSAANG
SYNGLISPVSKLPGSGYGACSNVYCHSNGQSEGGVGIAYRTPIWGSGTTG
KCGSCHADGSGHNDAVPAMSSGSHKKHLSYTLLATSGPVRCTICHNVKGA
KFTAYASCSQMSCHSTGGAIKHSDQEIDVSLVSYFGGVYDGTRAPGDGYG
ACANVYCHSNGQATPSYAPPVTWGAVTLRCDACHGSATSKGGSDTTTSLS
GKHAAHVNNALVLGAGKSLHCIDCHSITVSSDTTIASTAVHVNKMLNYTG
HYAGGPRRYSSTTKVCSNIYCHSSGQAKPVFRNMTGTKSWASTGTLSCNG
CHGYGPGTFASVAGEPNYLNGGAGSGTANSHQKHMAGANLLDSRGCAKCH
RSTADQGMAGKLRDYSSAHLNGSRDVSFAVLGNISGHYSAAAKTCSNTYC
HGGGSIQWGGQGPLACNSCHGDAETLGTNAHARHISPSSGKAISCAICHA
ATAAGNGSIADGTIHADGKKDVVFSGAALGTQMDLTGNCSTSYCHSNGKG
SYSTPNWSANSSGACGTCHATAPGLGSPLIASGAHFSHFSTAATSYGPMF
STGNVTGCQACHDFGNELASTHIDQTVNVNSSLGYSTSGTCTPCHTKEVS
WTGGAVSCESCHAGTLSVINGVTASDKSQAATRGHGGPTIGKGCTDCHER
NARHINGGSRLRAQFSGGLNLECNYCHDDSSVLLDPDSRNMSTHVLVKGG
TPAMECAQCHDPHGSNNLKMIRAVINGKEIVFNDMMNGLIDTVTNQGICQ
VCHTQTSHYRAGIPETDHPTSGCLSCHPHVGAEAAFLPQSRRY
>WP_015836555.1
MNQKNGSRVLMMLFVFAMTLVSFQFWRTEAQAQSSYFTSRGCVTCHGAPT
VTTCAGCHYHSGTLSATTNKTTSYAPGETVTVTLTASGARSGWIGARLYN
QAGVEVARSTGAQSGMGGATIYPAVLSAPAPAAAGTYSWRMAYLGNDLTG
SGDVHSEKSVNVSVTVAAVPVADTTAPVVATFTLPASSTSLNVPVSALSA
TDNVAVTGYLVNKVASAPTASAAGWSATAPTSVTAVAGSNTFYAWAKDAA
GNISLAKSASVTVTIETADVTAPTVVVSTLANGSYTNKATLNISGNVSDE
GGLQSFTVNSQPVIVNADGSFSTAFPLVAGANTVTIVATDVAGNQQTDVR
TINYDPTAPVLAVTAPGDNSISAQSFITLTGTISETSTVTVTGNDGSQQS
AAVTGSNFIATANLVAGVNTITITATDLAGNTASAKRTVTYEGGTMTIAI
TRPSQDITTSRNSIVVEGKIVDAVGKISVSLQVNGRIYFPNVDENGLFKQ
ALFFQKSGLYTILVTAKDAAGNSSTVTRNVIFRKYDDHDDYHGDERDDD
>WP_015836582.1
MRKMIASLLFIAAALTGCATERYSKIEKWKVAATDPVVSVGHGAMFDEKG
KEVEVSPDFVLHAQRYYLKRLYDEGTSEQKALFQQKQRSVRKIKPQDKSE
KILVNAALLGWLLEAVKPEDAARIGSKNSALLERFVRFRDGGLEEVPNGG
GPVRKDLVALLWREGLLTFLSTNLGGPAYIEQCRAAGVPVPPDWGSSSWK
YLGKLGTKFISSGIDADLYAFESEAPKGVCFALPRSSGETITLLGIICLG
TETSRSCFWDNQKNKMRFGIPNNMPVPLSGFAGGADLFNGSGGICTDCHA
GENPFIVHPGQPMDIAGLLPKTWSDPLVHPAWPQNQGPTSALNGIVLNPG
EDSCLSCHNKPPGRRFPTLSTDTPGYCGVILPKAIQFTMPPGSPGSNASY
AKEKDALFASCNRPK
>WP_015836589.1
MLKRNLALTAAAAVAVGFLSLPALTTAAKSQPAAKVASDGRAKCYECHDE
VKALKEGSKHAKLSCKVCHEKLDAHMDDPEKNKPVTLIDQALCGKCHKEQ
YNSFYEDNYEAAARKEKGSPTGRSPLQDKLLAGHGFTFEHAEPRGHAFMV
IDQFAVDRFQGGRFQFKEGWKGVTSTGKTWDVLTDTGKKLPESAMAGNPT
CIQCKTSDHLLKWKFLGDKDPRAKWDRTSNIVDVAKDTHNPVGCVHCHDP
HGTQPRVVRDALIQAIQKDPKGNIFAKNGATDLKVIDFRDFRKIGVMQKT
DSRMMCAQCHVEYNCNAGTQWSDGKKVGYDDLRTNHFPLKNSLQLLKHYQ
ELNFFDFKHAVTGARLIKFQHPEAETYAGSVHDRAGVQCHDCHMPKKKGK
DGKMFSTHGVIRPKNHIKEACLGCHPKEGKDKKFYQLDAVQNYVKGKMRK
SEYWLGELIDSYAAAQRAGVSPTVLDEARAKHEEAHALWEYWTAENSDGF
HNPELARESLTGSIAASKAGVKILNDAMAVAKKDEPKK
>WP_015836608.1
MRMLRGCVVLALAGLVVAGYGCTPKKIEPASTQVIPDGTIDPAKWGEVYP
EQYRLWQQTAEPTPAGKSRYKKGWDVGEELPDKLDEYPFLALLYNGWAFG
SEYREPRGHHYMVQDQLEVDPGRYKAGGSCLTCKTPYAPILQGQMGKDYF
AKPYQEVRGKIPKEHEELGVSCIDCHDNRDASTLKISRGFTLGKGLKALG
VDQTNLTRQDMRTLVCAQCHVTYSIPKNEAVKSTDVFFPWQGSAWGDISI
ENIIKQLRNTPPSGEWTQSVTGFKLAFIRHPEFELFSRNSPHWQAGASCA
DCHMPSTEVAGRKVSDHRVMSPLKNDLKACKQCHEETPDALRDKVFAIQD
RVTSQFIRAGYATATAAKLFETAHKAGAAGRTLDPTLYAQAKDHYEEAFY
RVVFIGAENSAGFHNPAEASRIMTDAASHAAKAQALLRQLLAKAGIEAPA
QVDLELAKYLNNRGVKKLMFKPQHEIKDPLAGK
>WP_015837024.1
MRKLLAALTCIAMVLALAVPVALAARPVADKTAPVTTASPLGGSFTAPVT
VTLSVNEAATTYYTTNGSTPTTASTVYSAPLVISATTTLKYFSKDTAGNL
EAVKSQTYTVTAGGHASLTWTGYNMCSSCHDAQAKAMYQSVHYQWKGSAA
EMTTGPAAQGKMDAVDGSSALNAYCINIQGNWGPCGACHAGTGAKPVATA
NPSASQLAAIDCLMCHNDTVNAPYSRVRNATTGLFEPAAGLNMNLVVQKA
SIKPTRKNCLGCHAKAGGGDAVKRGDIALASGTTADVLYDTHMATGNGGN
LACQACHTFSSHRVAGRGSDLRPEDSTLEVNCSTSTCHATKTNMSTGHTT
YDTSHHVGRVACQSCHIPKYARNANDTAATEATETYRNWQVAEWNATLNR
YEPMPTKANDLKPAYAFWNGVSWGNNSFDAAVLDPATGAYQISRPVGTLN
GPAGTKLYPFKYKTASQALANGKIVPLATSTFFATGNYDQAVKDGMVYIG
LPSTTAYTNVTTDEYQVLNHQVPPAAGNALACAACHPNATATQMKLVTNF
GYGLKAATSVVCSQCHNAKTPGSYDRIHSHVEGKGFDCSWCHNFSRPERG
LTMP
>WP_015837088.1
MKKKVCSALALLLLGVILAASTVFAAKVATVDIPVKAELYATTPAPLPPD
QCAQCHTSVFGALKNAGGRHRFDCQQCHKTIHAYNPKKGNYDEIMPKCAS
CHTEIHGAANKDCSACHNPHSPGKVAMTQRLSNTCATCHPAQKEELVKFP
SKHSKVSCDRCHTSHGYIPTCFNCHKPHYKDQPVDTCGKCHPVHQPMSIH
YPTSEPAQTCGACHSKIFEKWKKTPSKHAKVNCATCHRDKHGYVPQCTEC
HKAPHPKPILDRFPKCLGCHLDVHDLPSMK
>WP_015837197.1
MQFRLATLTLLIVCLLPVAVLAKETKDVRFPLKNADAVVFSHDVHLKKYN
NNCRICHNAIFNLKAKRHFTMAEMEKTKSCGACHTGVKAFSVADNKSCVK
CHKGKPRDVQFKVKNAGKTVFSHSSHLAKLKGDCRACHNGVVITGKEGRV
TMAQMEKGKTCGACHNGKRAFTVAGNCGSCHKGMKPREISFKSKGVTNAV
FSHDFHIEAFSCKDCHTKIYPFQAGVKHFTMADMAKGKSCGACHNGKEAF
SSNGDCNKCHKGYKPGPVTFKTESGDVKFSHDFHLEAYQCADCHTKIFPF
KAGTKRHTMGDMEHGKSCGACHNGKDAFTSNGDCDKCHAM
>WP_015837438.1
MKMRLLLLIALLSLPVSQALALVDGRTHMFITGPYNSGQEVTKLCIGCHE
NLTWQIMKTVHWTWSKQQSVNGKSIEYGKKNAIGSNGCFALPSNWEGCTT
CHAGYGWAGASFDFSKPENVDCLVCHETTLAYKKGPGGDPALGGEAGTGA
VDLAEIARSVARPRRTACGFCHFNGGGGDGYKHGDLDSSLDNPTPEIDVH
MGGKTKFTCESCHKAEGHGVKGEAISVSPGAGPRAMGCTDCHTQKNIHKS
VALNNHMRRVACQTCHIPFYAKGKPTVISWNWSTAGKDPKPEEMKKDQGG
DKLYDKTKGDLTLGKNLVPTYMWYSGSVERALIGEKINPTDVVRLSAPRG
DRNDPEAKIYPFKVLKARQPYDTENNTLAVVNFYGPPTSESAYWVKFDWN
KAIDAGMKAAGQPYSGKYGWVDTTMVWSLNHMVAPKEQALRCIDCHEKGR
INWKELGYHKDLRLGRY
>WP_015837441.1
MRLTYAKRCGSAILVLWAATALWTGCTHNKAESRPPAEMAQEPMDPADAA
IDPAHWGKLYPVHYRQWKLTSEPTPAGLSKYKRGFDVGEERRDKLDEYPF
LALLYSGWGFGAEYNEPRGHYYMVQDQLEVDPGRLKAGGACLTCKTPYAP
KLRKEMGNAYFATPYKEVLARLPKQNQTLGVACIDCHDNRGMELKISRDF
TLGKALKQIGVDPSKLTREQKKTLVCAQCHVTYMIPKDKEMHSTDVVFPW
AGSREGGIPIENIIKNIKSSPSHLEWTQAVTGFKLAFIRHPEYEFYSNDS
PHWSAGVTCADCHMPMMTVSSQNLTDHRIMSPLKGDMTQCAGCHEEKAPE
LRAKVIAMQDRFIASYLKTGYAIAADAKLFEMANKAKAAGKQIDDEVYGI
ARENYEQAFYRLIFVGAENSTGFHNPKEGMRVIDDAARYAATADMHLRQM
LAKAGERVPEKVDLELPKYTGNRGQKKLPFKQEHEIKAPIVK
>WP_015837504.1
MKTLLTMLMLLLTAQAWAFDAKSQCVICHGDKGKMESLGAASMYLDPAQV
DREVGMDGATCVDCHLGDPSQPSKEASHKDMLRPFVVGVGPKVKGQAVSR
ADAGALKPIVPDGDGMDRMLPEGDPKKLEGLGVKILTGIEWHDRDPETLA
YAPKVAEQTCGRCHAKEVKDYNSSAKGLLKHQRAYRKWAETLPGPQNCGM
WFGQNYENLKSQTSVPFSAAQNAATDRSCNTCHPGCNDCHYKPFTGKGRH
SYGKPDTDSCYGGGRASICHAGPMDRRRGAGYVRGEYAFPSNLPRGAHVK
AGVQCLDCHKPVNHQFGHLAADDARGACAKCHADIVKAVQTSAHKKVDCG
ACHITVSGAYQYTFWGKGNFAGVETPYGKHKEYYGIRDLPTLIKNASGRW
IPVKPYPMAVLNQTMEVGPTGLLFRSIPKRSVPGNVRIGEPPAFEVSRAA
TDVNDAFIIVGTRNDLPSGNKAILWVQMDKLSHALGKPRGCATCHDSHAQ
VGKSEWSYFESKDVTKRFKGSYTVTADKNGIRFSDAVWETPIMAANRKVE
DIAPFAVLPKDAWDVKRINLSIPFDEKKTGKERGELDKFLAELGKRKGGD
ELRKIRVIAYHNLAMAKKMLKAL
>WP_015837575.1
MKAFFGSVVCGLLLTVVPAMASDGKKEFVGSVACKKCHAEEFKSWKGTFH
AKIAQTKKAGILKDVVAKWATDGKNPGPTVSNVTGTPAKLEDVEYVIGSR
WKQRFLVKNEQTGNLQFLNKQFNRLTGEWENYGNKNDWNTNCGTCHTTGY
RITQVDKATGKTLKSEFSEMSVGCEACHGPGMKHVKAARKDKKKTIFNPA
SVSIREQSKVCGYCHIRLENEMYKTAQGHNREDLPAPKVGDSYKAGEDWT
KWYPEHVVIPGVQPNQPFDKEYTGDLKGLFKTDEIAKANRVYDESKHHQQ
YQGFIQSDHYKKGLLSCITCHSPHAGKGKLRKVAKDACTKCHDASYTVEK
YMPNTGKTADNLFVRSHTFAKNPRPGGKGASSMGAPVYYE
>WP_015837610.1
MKHLITTKLAVLYLFLMTVIAGCGGGGGSQSAEVVSGVAAVGAPLAGQVT
LKDSSAQPREKSAAIDQDGNFAFDVTGMTAPFIMQAKGSAGGTNHTLHSL
AKGSGRANINPLSDLIVASAAGVSDPATAYADPDPAHLRQTGANLAAAST
TVLAKLQPLMAQFGVSGIDPITAPFVANHQNMDLMFDQVTVTLSTGAVSI
VNKQSGSVICNGSVNNFAAASFNAAGIPVPQAVPVDGQALYTQYCNGCHG
SAKQGETALATQGAIDANIGGMGSLSALTAAQVAAIATATAPVATPAPAT
TPLDGQALYTQYCNGCHGSAKQGKTALATQGAINANIGGMGSLSALTAAQ
VAAIATTTAPVVTPAPSPACGNCHAIPPATGKHTYHRTRATCANCHGTGY
STTTVNAATHANGAKNLTSNIGWNSTNRTCSNSCHGTESWGL
>WP_015838107.1
MEKAVIRRLTTLCIVCGLVCLVLLGVAGFRDANREWKYYQEDYREKLMGK
VGRDKNPAVYQRIAQMKPELKQVVIGEWQTVDRCVTCHISIEDPLFAQAA
QPLKTHPYPELLKQHPVEKFGCTICHGGQGLATTYYGSSHETIHNWPVTL
VSKGLMQSRCGYCHKDFEAIKADKLIAGRALFQELHCAGCHQIGGQGGAV
GPDLSGFADKDPSNFPMENLNGSHSKQNWVIEHFSDPQRVSPGSSMRAYA
MSEQQVEALASYVLSLNQREFTRKYTPKLRADFVTPRVDTVRPERELNTT
QAEPDGKKELRL
>WP_015838346.1
MKDSTGNYINYGPFQLGADGMPTAETMGSLTTMLMGSASFSTVAGSNPLL
TKVDYSAWDLSQACGSCHVGGGFVEKDREGKRFSMMSPFVDGITPYTMTI
FERYDATTGLPAHTVEPAPWSYPIWNGSTPVTADAGWGQPMTMTLPDGSA
MPVVDKQVMMPNVKEMDCLMCHFQGYNNLMSSVMAYSGAHNATPSFGAGF
MNMFTQAYDFATGLLQKDGNGVVSLSSLGLSKMKYDPPSQNCRNCHMPSN
LKDLPDMMSDFLSSAPMIYNGNFDGNKRGSFTGLTMPAFDFNAPISFDRG
ATAYTWDWTAAYATSPTLYMTMTGIGSTTPGFTGTTIPAGWPAAMGMSEF
NKPAFDAFSTAMPGMKQYFLGGGNRPGTGPIYYQATLADGMHQDQNVLKK
STVPFPRAEWFKRGDLWEPGYDVHMTLECAGCHMNTATTKTDKYDASGNL
IFDGKSDCDPGRGYDSAGGVEANPAFKTTVNSQNTVKSCEACHVTGKNHD
GVVVDTYGAPDPASAHKAAGLLANVTNAVRLNAATGAEENFTGSHLDVVD
CTVCHLSREQMVVRLLDCTSGNRYPNMLGFDENRGMMGMFSDPMGQQWPV
GNNLKKWDPLYTWQKGGSDAKGSAGSWNAEWRRKIYAVNLITAAIWNNVD
ANVDANGDGVPGRAPSIHPGTPEVSPSTNYDPWISRDMKAGINYGPSGFA
PIPVGFGDNDALKGPFAVNFQSAYNADGSFTGALKYVGVYGGNAMFSTPQ
EISGYKSWRNSIKAGVDNKDWTGTQLALVAGPYKLTHGIRATEKFVLGKK
TETGFGCADCHAPAATAKVAFFDGTINMVGTAVNTHKAIQAGKGFMEASA
ELMEIVGAKEDIDTATEVATKAGGAVEVKFEELGDWDGAAFSVNPAGEYK
RVTEMDRNEALYPAVSGVSFTDINGNSYADRDAWRGYLTGITPAQAGIGV
APVASIVSTVTDLDPAAAGTQVAANAAVTLTAGVAQTGGVVSYSWSSSDG
TVIPAGKESSVTFTTTGSKTVTLSVTDEEGNKAFATLNLQVVAVPAEMIS
WNDAAGSLGGVMTVAGMPTPNDKVKIVWGDGKYQYVTLANAASISRAHVY
LTAGNKLVQVYIYKAGVLVGTSKKSITVNGGN
>WP_015838350.1
MARIYNDGTGTTYDPATAKINDNAFSTFTPFDFGANFTKKADNTVAGEMR
DCGECHVGGGFMQYYTASADAGKPFQYNPANRIDYRDAADPAKNPYAAEF
NKVNNFNTYIDIFGLDGLGFEPTDHDGAARGPEMLPTYAAKFNDYSSTGV
LEMDCLICHFDGYSWEARRNEVRKGNFDSSRVAGAGLGTSLDARNVVYNS
NVTTLIDGTLALTATAGAKIAGTPKSANCASCHQEMHQVDWKKRGELWTE
ANDVHYGFGCMACHERKPSAAVGTTGLQSEIALGQCDPAKGGTSPFDALW
NKVDNAGFKSCSDCHLPSPTVTQAMVDANPSLKLNLNDWNTYGAPNANTA
HKSAGLTAILLQAPGVRNGVPSKSHIDIMDCTACHTRNKEGITGGAFVDG
TGTDLEGRVAMHDTDAVSKNMANGLALHWLGGKLYSANLLTSFFWRDVND
LSYDANQDGRAGGMDALLQTHVAKLNLDAGNLKALAEDGAITSEEITARQ
TLISAGLPALNGVAGTIVPRISMLTVPFKSTHNVSPADVAWGKPARDANG
NVTAYGCAECHSATSTFYQGAYPILTPENLTWTFKDGQLARFTKVNGKAD
ESEGHPNIRDKHNQRTVAFTLFNAAPGATENSGTLVNIDRSQVIYESTFK
APTALLTGFTETAFTAAGAPGGCTNSGGNTSTKGHTLKIDVEKYDGSNWV
SDGSRTWVTNTEIAAGATAVDSLVTSMGGFATNFGFTVTNDAGKLKFTPA
AGYRIRLNAEATDFGPFGLVGNAYANAQQTGVIDATVATGAASWVSYLNG
ITPAKAGLLENPVALIGAIADVDPAAPGLQVAINTDINLAAANGQTSGFV
TYTWSASDATAIADTQSTKVNFATEGTKTVTLKVTDEDGNVAFATVNLIV
VTPPVEMLSWADAAGALKGTLTVTGMPVHDKLKFVWGDGRYEYLTSSTVN
VSRVHLYATAGIKGVQVYFYKGGVLVGSTKKSIEVLGSN
>WP_015838352.1
MSKMKQGVLLLVFGALLVSGGGEAAHGANSVLATKHNLSVSGPGEIKAVS
EERVCIFCHAPHHANPSTPLWSRDTSSSEYDLYDSTTLVAKPGQPSGSAR
LCLSCHDGTIALGALFGSDRNVNAISMAGGFVKLPAGRSSNLAGTTGRDL
ANDHPISFPYTNELAQLNGQLNLPGSLPSQVRLEQGNTLQCTACHNPHKN
PYGKFLVVDNSRSQLCIFCHNIAGYASSRHATTASLTAGCNLCHATHNAG
GKKRLLGHAAEEENCYQCHSDQGGAKDVRVPAAKFYSHPMSATTGVHDPK
EDPLTAEKHVECSDCHNPHKVVATAASAPVASGVNAGVGGVSISGEVLPG
DATYQYQICFRCHAENNFSGSQTVIRQIQDVNTRLDFDPANPSYHPVAAI
GKGNSVPSLRTNYSTASMIYCTDCHGNDDATQARGPHGSNLKHILVARYE
SDTYPLTYNEESYALCYRCHDQLVLLDPLRSSFAPHARHVVDNRVPCSVC
HDPHGVSATRGAGTTANAHLINFDIRFVAAGGSYNSVGRSCTVSCHAVNP
RLY
>WP_015838355.1
MTAQPIRWRTLLGRGLLLLFCLAACGCDPVVRQKVLVTVLPGWPTFPAVE
EVCRDQAEREAAARQEKETAAADASSVPAKRSEHLPFVEKRCSDCHNSNQ
GAGSASEEGLLVKPREELCFGCHKNLLNKPFHHGPAAVGDCLACHLPHDS
ANPALLVLSREKLCAKCHTERRKAQRMHDRFADKGLNCISCHDPHSGTTT
YFLK
>WP_015838357.1
MKKQLITVLALAGIAAGATLAFATEGSHGGGILKSKHDMNMYVGTHGGKL
DKDQRVCAYCHTPHHSVGIGSTAMVDIDKDGLADLDVNGQETTYEVYYPL
WSRALNPTATIDGYVSQTFNPTGKFYDPLAGPSRLCMTCHDGTIAADSYY
GETAGTANAGDDQLMMWSMGNFGIGKGDSLSNDHPVGFVYKDMADDDTNY
EIKDQSSSFVGTTKTIDSALTNIDGVGKVMTCASCHDVHNGTAVQNKPLA
AGESGRGYFLLAAQKDSAICLSCHDK
>WP_015838358.1
MIKLLLVAALLGAPAGLPFVAPSVPAATPLAQPAQAGQAGQTGQTGQTGQ
TGQTGQTGQTAACLSSCHAELGGLKHRHAPVAAGECAGCHSGSEADHRSR
GGKGFGLKLVAQTDDLGPLCFGCHEKDPFTRKHLHGPVAEGGCGACHDPH
QSDNKKLLVKQGRELCLSCHEDFGAQMLKARVVHPPVTKEPCTSCHDPHG
SDVASLLRQPMPQLCVGCHKELGKRMKSAKVAHQPVVQGKLCSSCHSSHF
SDTEGLLNAPDQRRSCLQCHKSGKLGTPPLADIEKELADRKNLHGPIKKG
RCTGCHDPHGSNYPRILTGNYPTEFYAPYQADSYSLCLRCHDKNLLNFQE
TTIYTKFRDGSRNLHYVHVNSAKGRSCRACHEPHAADGQKLIGGEGSRFG
EWRVKSRLQLTATGGSCAPGCHRRLSYDRTLKKKETQPLH
>WP_015838396.1
MTKKLLLVFSVLLLLPSFANAWYVNAKASPATGYGTISPSGNKIYATGVN
SGEYTVTPANGGVLNRVTLDGVALAPNVNGKYVVPYKAGVTWRYLVAFFS
APTLSITTQVTGGGVIREDTGESLTSIPLGASRQLLVLPNANYTISAVSA
PGATITDQQFGVKLVTYTNLQTSKTVSATFAFVPQLSVSAGNDATANGTG
SQNSVTLYGSATSNEGAITYAWSGAGLTFGSPNSAVTTVYSDNPGTYTAT
LTATSASLVKQDSAIVTVMNNSDYLNSQCTSCHAGNTPQVLVDYNASPHN
GKISCQGCHTVQPHDGYIPVCVNCHTPGNSYGLSWPPTGFEFHNTYTGQN
VCTNCHAPHNPTTVALPYPHFASYTTAQYVTPKVTCDSCHTSKVDNSFNV
WPANVQWARSGKADPASLSWTAYDFKTKGTVGAKPSATTSDDCVRCHTST
GFANFVDSGYNDIAPWGISGDLPGGDRTREMITCAACHQTPFDAYYSTRG
MVLDEWDPGAVLEYGPPTVSGYFNYSSQATQKIIVTRTLPQSIGVSNLCA
SCHIGRASGTTIKAMAQRAPGAGTGAFWQNVGFVNPHYMGAAGTIYQLTG
YTYRTATAYTAPDSYAHSGLGNGTKGNCVTCHMSSSEKHSYSAVAKNAGG
VITSIASARCQDCHAGGLHPIPDGASLQAIKDGYQASLAAVVELLAAKGI
YFNDSKYPYFFTTSDPAQQSYATRTVNWDAGAPTYKGADVMGAAFNLKLL
QSDVGAYAHNSFYTKRLLYDTVDYLDGGDADSTYTTLQNLPVTATFTDAM
KTKALAYIGARP
>WP_015838398.1
MKRYGMVLAMLLALPGMANAWYLNAKSANTTQGTVTPSGTKYVATGASSA
EYVVTPKTTAYKISKVTLDGAVLAPNANGNYVAPYNAAKAYRYLVAYFTA
NVNLYNITTTAGANGAVYEDTYESLTNIPAGASRQILVVPNTGFSIADLT
VSAGGVVTDTANGKLVTFATLADNQSVSATFAQTPVFNINAGADITLPSY
NTVGNVFGAVDTNLGAATYTWTSEEKTATSGTVTTTSKLVFDNPNDINSA
FRISATTSNGTAASFKTGTYAITLTAVSGGQTKTDSLVVTFLDGKAANLN
TCTACHNNNTPEFIAGYVAGAHGVASGHETGTCQRCHATTGAQVGFAQGW
VGGYTQLMADQATVWTPNQPLISDNGISCAVCHNAHDGLNAVTGWDPNAN
QANNDQYDVCTACHTLNDNSGAVVGNYHEGYALDVARTISDSHYDDPATI
GLEEGYVLRKNSATPCADCHNLHTASVVVQEAWGESAHAGKILAKKAEAA
CAPSITYFNATYVDKTPAVVDAAGNPVTAATSCTEEKSITGSRGVSTETV
LTWYGKSAAGIAFYKTVGAMDDADGNAWSHYNWDKTSKLATDGTTVVDDR
GSCQHCHTSTGAANFLKAATAGTVYSPTNNDFSHLNGWTALGGSNQQELL
YCWGCHSDAQTGALNATGAITVDYKVNGLAKSLTAADAGKSAACISCHSG
RGNANSLLGAAAMNPAGASIASPATKSHYLAAGLTINQVELNAGYTFGRP
ATDYADAVYFAHKNLGCAECHMTSAKSHTFDVVEKDAAGVITKVASSKCI
ECHDGEHGPALSPVDVTTVWGSFTAAAGAAFLEEEAEGFHQALEVLKNAL
LAKGFTVTAGYPYIGAGTNADFLNQGNSGAAYNYSYLHHEPGAFAHNSVL
AKRLIFDSIDWLDNGVLDNTIAIDELTFPAARAWYGAVSGASVARP
>WP_015838399.1
MKKIALAATVLVALSAGAAIADMTPGTGIVGSPHDMNNINGLVDDSMGRV
CAFCHTPHHALQLASGEQTPLWSHDFTAQTYKPYASPTLDADNSDTLFGP
SRLCMSCHDGLIAADQHYGVAASGTNGRLSSDAWGNVAVGKATVEAGNQG
DLSNDHPVGFDYEAVAAVDSGIFTAAAGRTYIGNTVKISDTLSGGFMTCA
TCHDVHNKDNVATVGSAGNYFLYASQAGSALCLSCHAKGAESTTP
>WP_015838400.1
MKKVESGIYVLLALAAAFMAVPFASAVEKPHSRDIIQTPHNLSITGGGGA
HDIKSGTEAEVCIFCHAPHHASTVTPLWSREISPLTIYVTYKSPTLKANP
QQPRGASRLCLSCHDGTIALGHLTGDRILDASLPAFKDMPQETDPRKNPN
LGTDLSNDHPISFLYSEAGNLELHDATAVQAKGVRLSQDQYVECTSCHDA
HNNQYGNFLVQDVTLQQDALCTTCHNKQGWSEPDSTHRTGGSRYDTVTAG
VAASGCINCHLPHNAQRGEHLLRLSGVGAGEETNCYTSCHQNVPYSNVWS
QFNTSLYTHRVQNYNGVHVDNESLPVVGGKKHVECTDCHNPHFAGAQGLP
LGSSTPLVPPASAAPDINGALRGVRGVDLTGAAVVSPARYEYEVCYRCHA
GPSADQYTSLAQMLPNRLFKDYDESNRFNSSNAAYHPVSADRRPGPNGRS
LRSQYQSTMFRIYCNDCHDSHGTNEPHMLRYLNQDTFPATGGTNYPLCFR
CHDPDYLLNPVGAPSSDTAVLHQRHVLGQHLNGDTRQTPCSVCHDPHGVP
ATRGALSSNAAHLVNFDVRYAGETAVYDAVARTCAVICHTSNPKSYP
>WP_015838403.1
MEARHPVRIFFHNLFNVMLLALVVGALSGCDPITRHKALTTLFDGVPSLP
PPEQICTDYADKKVAELRDELTGKKTVAKTGPVTLSQHLPYVEKKCNDCH
NKNNKDGLVAPRNQLCYVCHKDFIKGAYVHGPIAVADCLACHLPHTSANT
SLLKNGVSAVCAGCHKEKRVADKMHDKLAAQQMVCTDCHDPHFGNLQYFL
K
>WP_015838405.1
MRKFGLMTIFSLSALLTAWSPAFADSCLTAGCHQPISGMKAQHDPVKGGD
CLSCHVSQSANHPTPGAKGFKLTASGAALCSQCHTPYGKKKTVHAPVKEG
ECTACHNPHGADGRYLINASDDQTGLCMACHDSAMIKHKYMHGPVAVGAC
TKCHDPHESNGKGLIKGSVRESCLGCHADFAASFQTAQVVHPPVKNDPCT
LCHDPHGSAVPFMLSKKMPDLCIGCHSGLAKKLTAKVTHKPLLQEAGCGS
CHSAHFAKAKGLLPFDEVTTCLSCHDKDNLGKPALRNIKKEMAGKKYLHG
PVAKGECKACHDPHGSDNFRLLKGAYPSTLYVPYQEGIYDACLNCHEKNL
LRFADTTIYTNFRNGNRNLHYVHVVNNRKGRSCRICHDVHASDGQKLITK
TGAKFGDWKIPTNFKMTETGGSCAPGCHRELSYDRKSAVSYK
>WP_015838416.1
MTRNFRSLLILIPLALVLASSAWSAEAPESVCLQCHGSLPDRLGTPVNLW
QKSVHAQNGISCDGCHGGDTKDAPTAMDPAKGFLGAPKEGAIPAFCGRCH
PGVLKDYLSSAHGRALGKGGPTCVTCHGNHEVLKASLTLINEKSCSRCHS
FERARIIRDAMQQTEAHIQGIERRLDGYRSLGVDTERLGKELFSIRNSFH
SLFHEVNTARVKTESGRINAELSKLDRELQLIDEEQGRRRVVGGIAVAVL
LAIALLAYLLRKTFRD
>WP_015838654.1
MRKDAALVSSLFLAAALIIPATKSWTQPQGETARKAPYDAVQDAQTPREV
ARTRPEQQKDQHDNSDLFTATKAEPSSTAFKNQPDEGKILGFDFYRDPLN
AKKPMTTFQEVYQKDVAEKPKVMATQRRLLEMRYNLKPNLSPDVKMTRGK
PIAVGPTALLAQGTTWEKLSAMPPEQIRSGNLFPYPPLPHPKQVNGGQVF
PQIQIDMFPRLQRFDVDFDLPDAFLPEFPPAIFLQNRPELGDVSRGEVVS
INNFYRLFKDLLTPVQLDGLRMLVTPFPQEEFNPTDDRKSPQASLGVACL
DCHVNGHTTAQFHLSPDIRPQERRFRLDTTSLRGLYNQQIHSSKRSLRSV
EDFTEFEQRTAYFNGDEIHAAKKGMNILSRVQVSHMAQMQNMFDVPPAPK
LDPAGYLAPMKATPAEIAGQKIFFGKGRCGTCHPAPFYLDHQMHDLQMER
FTREPGDGPIKTFTLRGIKESPPYMHDGRCLTLEDTVKFFNLVLGLKLSA
EEETNLVAFLRVL
>WP_015838724.1
MRHSLWAHPVAALVLFVLGAILLPDAARAEFTCSICHKGLVRGSVPHKPV
AAGRCMDCHKQFNDNHPLGKDSMGFKVPKENLCAGCHTHVVKKKFLHKPV
GTGECTGCHMAHSADVKYLLKDRSPELCFMCHTRERYTGVFTHEPVANGD
CLACHDAHQADGKSLLRKPGSELCFLCHDAKLAMGKSVHNPVATGECVNC
HAIHGSPYRKLLKGDYPTELYRPFNSDAFPLCFTCHDPALAEAPKTDRVT
KFRNGDRNLHAVHVNKPGKGRSCKMCHNPHAEAQDRLIYPKAYGFGSWDI
PIKFEATETGGGCSVGCHRTLSYDRVKPVVH
>WP_015838727.1
MKKIVAAVALTLAFAVSAMAADSVVYPAKNGNVTFNHKGHSAKNECKVCH
GDGAPAKIAINKEAAHGKACKECHAAKGGPTKCGDCHKK
>WP_015838746.1
MGKIIRKKIHGMSWWSKASLVLLFTLVTSVFMYQGWYKPIQAAAGVSYLG
MSSATGTSTTLSVAAPAGLQAGDLMVVSITNRTTSTTLPTMGSTGWTQLH
PLVLRTSSTYRRSNSAYKVATAADVGATYSVYGGSGTIAANIYAFRGVDP
SNPIDASSGKANTTASSTLSANTITTTAANDVVVFLGQVAETTSVNFSNW
ATANIAAANWTAIDNTGSTSGSNGAAYATKAAAGVVGAGTATLSTSYING
GVLIALRPIAIVNPAVTGLSTSSMTQGSGPTTVTITGTGFQDGATVAVSG
TGVTAGTVSYVSATSLTVPLTVAADAAAGARTLTVTNPDTGFGTTTFTVN
SAPAPTVLSTSPAFMIQGAGPTTVTIAGSNFQSGSTVAFSGTGITLGAVT
YVDPATLTVPVTVAVGATLGGRDVTVTLPGGVSGTGTALFTVNSPCAAGQ
PTALNHGAETTNSVPLTWTPGANTNYSIVFRDGVQIATNVPAGSYTDNTV
SPGTSYSYTVTGYNTAGSCQSAPSAATTAVTLAQAPVAPAVSNVGSGTQL
LVAVNPDANSATTQYAIRINGGAYANQYVQSGGTVGATAAWLTQAGWGAK
TISGLTSGTPYTFDVKARNAALVETGFGPSSAATPKIALSSNITSCAGCH
GNPPADGTGRNVPAGQFKGSHAKHTGIVACSACHKDNGVSPAGNKHSDGI
IDIASPLRQIAGESYGQTSHAVSETPTFASCTTYCHSQGTSKTSQPSESR
TTLSAPAVTLVWGTGTSTCASCHGAPPAYANGATTWGAAKANAHGGATHA
SKTCDYCHTSVTYSGGVYTANTQHANGAYDIQPSFGYTYAATGGTCATSG
CHVSIAWNGKLGCIDCHSAPITRKYGRPNAQLAGVTNEFGKVWGHKKQGR
GAVTDADCIVCHLEGSFSTQKASTTYHQNGNIDLRDPDVEGETPITNVSG
LNGGAFTFQRFTTSYVAGTRFTDGHTRDTVDNVITQKFCLKCHDSNGALN
TTARSGVSPTQYLPFGTGALNNVTYYTLGLSAGVAGGIVNVDSQFAVTNS
SRHPVKGPFSAGFPGTGRLAAPYNNFTRTAGTLANSVVLNCFDCHNQPSP
NPLLTTRTVTAHGNADTIRGTATIAPATTPSTTNRVTLCVICHTGYDSNT
GQDHGTSGTGTTATAVSGGVLDRSEKVSFLRYGCNVCHSSGLNPARQRPI
RGEDAHGFNALRDQSGSTNLTPTSRWATGANKRPYAFIRNATYLRNHSPK
SIAGVSYSAECDMGGANGDGNSICKSIGAETYSTSGGVY
>WP_015838747.1
MGKVIVKNIRGMGWGARTCLVAVFTIFAVVLCLQMRDARDAQAAVAVQTQ
WAILGTGSTSTLPTMTLAKGAGNNRLLVVKVVAEYSSSTSTFTPTVRYGG
QTLTKIVATDTTSNQKVWFGYLKETGIVAATGTTPTLTVTWSSTPNSGVG
VSAAFYSNVDQGSPITGSRAVGSTSSATTPTSGTINVTAGGWAIYGSNLN
NAYASTLATGYTEHFDTANGSLYQDAVGSKQITVSGTENPRPTWNSTRYG
FAVVGIRPAVTTLGNGTAGSSANVAPGAVAQKLDGFSLVTGSTGTTDSVT
GLTVTTTNNAAIASLSIQNEAGTTTYFTAVNNPGSDTWNFSGGTPIPVTN
TAANYKIVATYKSRAAGAPSGLTATTARVAAITSGNVFAGSDTADTTLTL
SNVHAASTWGANTVGNASATLNWSYGTAGQSVIVVRYTANTDTTKPADGT
SYAAGNTLGTGTVRYVGNLSTFTDSVGLVNGTAYYYKIFEYDSYVNYYNA
SDVWTGPLTPVSPDAVAPTVNPGFAAKTPGNTLVVPITAGSFAGSDNVGG
SGISGYLITTSATQPAANDPGWTPTAPATFTVAAAGTYTLYPWVKDGGNN
VSALYVNPVTVVVDMTAPTVATFTVNAQTNSRNIPIGGITGTDVGTTVAA
YLITSTSTQPAAGAAGWSGTVPATFTVAADGTYTLYPWVKDAAGNVSAVS
GVTRSVLVDTVAPTGLSAVSPADASTDQAFNSTLQSSAATDAGVGNISYY
FEITDGAAYTANSGWIASTSWAPAGLVAGTTYTWTVRARDGVLNQVSATP
RTFTTAAACVRNDPTVTLLTPTGGVASTISVDGGTSVYNLKVVNNDYGGC
GSTTFNLGVSDTDVGDVFDPPTLAVPSVTLATRAQTTTTVTVKATVDHLS
GAGKTRAFTLADASHAQVTTGDVQTTLNVVSCTKKTPLLIVGPDSGYLNR
GGSMKYTVTVKNTDSGTGCAPVTYNLAIPSETNTTDFNASSFSAPSIVLN
SGQIGSVTLTVSAKATAAKNVVNKTTVAASAALHTSPANVVVSSTVNNPM
LHNSDSTSSTRWAADGGWGIPNARYGEFDCTTCHVQGGASTRNVNRIRET
VSAPDAGKGELPGAGQAINYRRTAGTSATQPVPGWDSGATPRTSSEKICE
VCHTYDATGANGTKAHPFATTATLGNHFGTDGRDCIDCHKHGKGFSVNGM
GCTGCHGTETETITPDNRYAVAPPRNASGLSGTVSGAGNVSNDPKVGAHQ
THLRGTIGFSNYSTVDYRCEACHGPIPTNFSHMNSNALPAFQGLATKNGA
MSATYSGTNCNNTYCHNPAGTGGTLLAVNAGTAVFPSWTSANYVAGGAKS
VANCNVCHKVPGDTGFQPAGTHSGMNTDSTDCAGCHGHNGDATGTVAGKR
HMDGIKWGVGNCDSCHGYGPGTWASMPERSGVAEGKGAHEKHIAYLMQRN
NATLTATSDAFGSGTPWTAVCGVCHNGAAHDMGEAIPGTGRTISITPARN
FGGTAVYNGIVGQSSQFKAKTCSNVDCHYKETPVWSSY
>WP_015838748.1
MKSYRRPGYGNLRTILTLVLFGVVMFTASLALAAPQYDLKCDDCHTMPPL
DSLTGQREPDFGSIRGNHQTHAGNTADSCAKCHGPQVTSTGHRDGVIQVQ
QDLNGSTGASYSRGFFNQTSVPPATLGTCSNVNCHFETVTPEWGTPALGE
PFGTSCGTCHQAIPDSYAHTKHLALYGSDLTVCAKCHIDHTQEAKPFQHA
TSAGRNIIVTVGSYAGSNFAYLPSQSAARVVGSCSTLYCHSSGQSATGGM
LGAGDYSAPLWSDAASGACNTCHKTSALSSGSHSRHLASNGNCGNCHVDA
TATGYTAPTHVDGSIDVALGGYDKAGAPGNGYGSCSNATCHVSPYGAQAT
PSPQWGQSAGCGACHNNAGAFAANGAPDTGSHQKHMALTGSACNQCHDGA
IKDTSGGLSHTNGTVEIANDYLGSPVQKHAPGTYTGSCASASCHADPYGP
LPIQSPVWGDNSGCAACHRGAGIFTATGAPATGSHDKHMALPGTGCDACH
SGAVSGVSGGLTHADTKVDVVSYSLSPVTKHPVGTYGGTCSNSCHSNGNG
EQTPTPVWGGNMPENCSGCHGGAAGLGTVAISTGKHAAHMNNYTTMGRGN
NLMCAECHAKTVSLASNTAITGTVHSNSFKDYSGVKAGGSANYETGSGIC
SNVYCHSSGQATPVFASMTGSKTWRETGKLSCNGCHGKSAGATWASAAGA
PNYANKYDGTLKTANSHEKHTASMTDSTGCANCHNLTVDSGVAAKMRDYS
SSHLNRVREVEFKVGGTYTEADKSCATYCHSNIQGGSGNGQATVFGNPAW
GSNGTLTCGSCHSNMAALQETAQDLTLGSHKRHTVDSIYSCSVCHGAGNT
ASSTAPSHADGAINLAFTEKGAGTTYSQPLENTPGEGYGTCSTSSCHGRA
TRNWGVSTTLATCEKCHGSADTALTSASFKDTAGSPTGPYVGTHVSHLAG
THNYSNPITCDQCHAVPSTVDAAGHMDGLPATLTWGSTATHPSYAGGVEG
APMVPEYVPASRVCNNTYCHAGVRKTSDGTAQGTGASPSWNDPAYLGGTG
CNKCHMNPPAYPHSASANCSACHNHVDQSNVAFVDKTKHLNGIVEVTVDD
CLGCHSSTNLCAPGDPACINKELIGAHNFHTDAELFLAGKKLSSGDFIDT
SWIYAIEYKDGFPKYGCGFCHPMDSGTHKNAIVELDLDPSHSLAGTVKTK
NKAGGPWVTQTMGSSVVCSNVYCHSNGYVSDTTQQYQFQTTPDWYAVNPW
GGVDKCAQCHGNSPNTAGKEGSAAHARHVVGNHYADIFDGYSARIAVAGA
PGSGAAHGDPATSTTFNCNLCHYSTVAVSYNDKGSVCSSCHVAAGSAPLK
GNLQVVATSQSHINGDVDVAFMTPFNVKSKAQLRMGVDAVQSIYTSWTRV
NGYKTATSYDLARSTPSYVGGTCSTVACHNGTQMEWRTKGPLACAACHTG
LPQ
>WP_015838749.1
MLFRYGGRCLFVLALLVLTLMQLTAGQAQAASQYSYDCTFCHQMPPLDSA
NAKKDPNTGAIPGNHQGHASAAVNSCAKCHGDASGYAMGHRNKTIELADG
IGYSRKIAAGFVNQTSVPPNPMGTCSTAACHSNGKGVLKTTPAWGAAPFQ
APGDCSQCHDVAPASGNHPTLGSKHAAYFGTGTGSCVKCHTDHTAQAKPF
SHATSAGRAIEVTFADGGSFAANQCSNVSCHSNGQGSFTPPTWGATLDCA
GCHGTATSDTLSGKHGKHVNNAGFLGTNYGCVECHSATVIDNSTIGNFGN
HVNKTADVAGAHVGTPVAGSCSTSYCHSDGKGTQKSVTWTQTEVLTCKSC
HGSDAAPAFASVAGEPNYVNAGPDQPRANSHQNHVVGAANCQNCHSSTTV
DGLTIKAGTAHTDGTRTVAAGNGKSFVIAANSCSAVSCHDGGGIVAGVGA
AKWGQSLGCAGCHGDAATLTTNAHAAHVSTKGYACDTCHAQTVTGSTNFA
NKALHGDAIVEVAGVKVTSFATDTKNCATSCHLSGAPKWNDTASGACGTC
HNALSTTVNGLVSSNAHSAHFTATYGPGMNGAAATSCAGCHTPNTAASHA
DGTLNLAIGYNKIGTCSSCHKQNTNWTTGRVSCESCHSTAGGELSVIGAL
AAPDKTGAATAGHGKAGIDQSCSACHDANSAHINGVAGDNKRLLGALTGA
DNQECNYCHADAGKVAGAALNVKAHRLTGELGAKCSDCHNAHGTANSMMV
NGTINGTEVSFTTVDSFANGARTGVCQVCHTTTQYFTKAGQPEATHVDST
ANCLECHQHNPATGLAFVPNGGCDACHGYPPAPRQTISAVTFGVMGNWST
ARFEDYSGGGGAHLVAAHIKKDAKPSEGWANCLPCHNGGNEAHARALPIR
NHVDSVTVQIDPQYRFSDDPFLGYTSAQLVNGGVNKSGSCFNVSCHFKKT
KPWSIER
>WP_015838750.1
MFRKLLMILVLLLAMPAFANAWYVNAKTSPTSGAGTITPSGNRTYAAGVN
SEEFTVTPAPGYTLSRVTLDGVAIAPNANGKYVAPYVSTLTWRYMVAVFS
AGTVNITTSVTGNGAITEANYLSLTSIPVGSARTLLVAPNSGYEISTLTA
SGSPSITIQGDGTRLVTYSNLQANQSVTAGFSLIPIVVANAGSDVTTTGP
GAAYAVTLFGSNSTSNQGAISYQWSGPPALMFGSPTSADTTVYSDIPGDY
TATLTITSNGITRSDTAIVHVVTRNSYLVSECTKCHSGNTTALVGLYNGS
PHLETNACQGCHTDSPHVALPSPNVCADCHTDTSRHPFEITGTCTSCHNS
HSTLVGTGSVDSLHYNNITTGMYPASFVTSRAACANCHNNTISNKAIRIQ
WRAARHANITSMGWIARDFKTLNGCVRCHTTTGFIAYSTGKVTAAWGVAE
DKTKEVLTCIGCHSDSVSGAVRSMAQVAPYPDNSFVTPDTGKSNVCLPCH
TGTNSGESIKALLQAQADFGNIGFVNPHYKAATGSLYGVVGYHFSGRSYT
TEATHNHLGISDGGGACVSCHRNSMNGHTFQGEVTPACATCHGTSLDEAS
LHVDHNYFLNSLEVLRAQLAAKGYAYSLTSRSFSATDWGVGQAGADTMGA
AFNYALLVSEPAAFVHNPKYAQELVIDSIDYLDNRQFDDSVAGTVQALLD
SGAISQEVADSFGTYKQKNICLSCHGGDSITSRPMASNGHPTHLSAAYGP
DDYLRTQRSVCDACHGNDFALHSNGTVNVLSDACVNCHAGSVPAWNSTAR
IACEVCHSANPARLPNGVAAPSKESFATSGHGQFGASNQCTICHNPNSSH
IAGSLTSNKRLKLQNDNNLCASCHDSVVARQMSTHHGLACVQCHDPHGNG
NIKMVRGTIGTQSITYLNSLNNFVDQTTNKGLCQVCHSSTRYYRAGISET
RHYTTGCLSCHFHINPDGAFLPSGGACDSCHGYPPAPKNTATSFGSYANW
SGARYEDYSGGGGAHLVAAHVSPFASPAEGWTNCTVCHNGGYHDMTTPVA
EHIGNVTVMVDNNLRFADSFTVYTGAKLTNAGPNATGSCFNIACHMSPSE
RWSTER
>WP_015838767.1
MKDLRKTMKESRTQATPEAVPGLRIFRGMSGRARMNLLGSLATLLLVAGF
GLTTYFLPESAYGWPSKFGSCSASGCHVQIDPDATITTAINGAIGTSVTV
APGGSFEIDWKFTNVTNAAGGQVGVGVEINLPTGWVLAKGTVNSPAITGW
NAVWDAADGVAAGWATANSYSATKAFPASPAGYTINYNGSAWDTGSRDAA
YDNASAGDLDGIADTMGTDAMVTVPAGAAAGTYTIVVLGAGHDSSKSHVE
QAITVTVASGAGDTTKPVVSAGFAATTPALATSIPVTSFAATDNTGVTGY
MITTSATAPLATDAGWLAGAPTSYTVASDGSYTLYPWAKDAAGNVSLLYA
SPVTVLVDTVRPSVTSTVPATGAIAITPDNTVTLNFSESVNCATVTAGTV
TISPAVTWNKTSCSGSQAVFTPTGQAGSTSYMVTVGTGVTDANGNAMNSS
YAFNYTTATPIVRPDTALGAPAAATVLTATPVAITGTATAGTNPLGSVQV
STNNGSSWSVATGTDSWSYSWTLPSEDYVSHTILAKAVDTSLNEDTAPAS
VTVIVDNVAPAGLANTAPANLATNQALSTTLSSGTATDANTSAAVQYFFE
LATDSGFSAGVQQSGWQTSNSFAPILAGATTYYWHVMAKDAAGNVSPYTA
TWSFSTIGPTAPNAPSASQYQADGTTSIVQAGTATGSSVVVKATVSDANS
DNVTLQVEMITNANAFAGVANCSSTAAASGSVATATCSGLSDGLSYKWRA
RTSDGALDSAWVDFGASNPDFTVSLVNATPAAPTAPAQYQADGSTAIASG
AAASTNVVVIGATIDGGNSDQVLLEVDLNNDGVADCASPYVTGPATAQAT
CGGLADGSYDWRVRAKDNKSAAGAWTAFAGTPDFTVATGLDFAVDTTPPT
DGAASASTGDGYINLSWSPASDAGAGLDPVNSYKLVKSSVSTPADCSGTA
LYTGNGTSYFDTAVVNGTTYYYRVCALDEAENLSAGATVSGYPSTIALPD
TAIGAPAANAVIAGFPYQITGTATVGANPLASVQVSTNNGSTWAAATGTG
SWSFSWAPATEDYVAHTILAKGVDTLGYADATPAQVTVRVDNVAPAGLSN
QAPANLAAAVSIGSPLTSSTATDGNSSGAVQYFFEIATNSGFTTGVQQSP
WQTGTSFTPTLAPGTLYYWHVKARDAAGNSSAYTATWSFTSGVVAPETVL
SAPAAGTVFSTSPAVVSGSATVGTNALGQVEVSTNNGASWSAAAGTGTWS
YSWTLPVEDYVAHTVLARAVDNAANADPTPSSVSVYVDTVAPAGAANSTP
ANLATGVATTSSLVTTAATDANATAAVQYFFEIATNSGFTTGVQQSAWQT
GLSFAPTLSISTTYYWHVRAKDAAGNISAYSTVTSFTTAAATTTVGQGTG
ETSLTIAPGAPEIDLDAFTLVTQAGTDTVTAITVTLASGTYAGIDRLNIT
DDSGVTVYGTASNPASNTVAVTLTTPITVTTTPTQYHVEMAPKSAAAMPA
APGALYAVTGTVTAITSTNPKSYSDTASATVTIDNLSPSNVTSAGGAAGI
ASNSLYWTNPGDSDFAGIVVLRRAGSAVTDTPAEGASYLQGNAVGSSTVA
YVGSLNNFIDAPLTNGTVYYYKVFSLDSHGNYAATGVAAGPYTPVRTAWA
NSPMLHTSTTTGSTKWSADGGWGEPGKKYGPFSCSTCHNMNTTNIMRVAG
SVATGDGSNWATTNSPTASVSYLNPATDKGSDSTHATSNRICEVCHSQTG
VHKYNNAAANHNGTVNCTQCHSHSAGFKGSGGSCLLCHNTPRGVRQQVVG
ATLGNTGDDFVRPSRHIKNTTVKNVDCIICHAEGDITSTESSVKQVGSHT
NGVVKLRNVDAQANPGTAGTNFWNWPGRRSGGAAITSADRDNMDRFCINC
HDADGANTITVSTAGTGITTGTALARRLTPFNPLDGGSPLNVKSQFNSGN
AVGSNYASHHNLNIYTKRYTAAYASTYASRGGWTGTSKDGAAMTWDTGLH
CSDCHLNESNAHGARNAARMLQNKNGADAAATNASDGTGSFVCYRCHLST
VYNNTNVTVTGKARIAHDSLDNVPWAVGSYNDHGIICLNCHMGGGVNSVG
GIHGNNRSVTTLNQGTTKSYRFIYGGQLGLNISEANWSTTTTPSCYTASS
TWGGACNKHDGSVGTGRIGAPAYSRPLQ
>WP_015838770.1
MLPKYGGRCLFVLALLVLTLMQLTAGQAQAASQYSYDCTFCHQMPPLDSA
NAKKDPNTGAIPGNHQGHASAAVNSCAKCHGDASGYAMGHRNKTIELADG
IGYSRKIAAGFVNQTSVPPNPMGTCSTAACHSNGKGVLKTTPAWGAAPFQ
APGDCSQCHDVAPASGNHPTLGSKHAAYFGTGTGSCVKCHTDHTAQAKPF
SHATSAGRAIEVTFADGGSFAANQCSNVSCHSNGQGSFTPPTWGATLDCA
GCHGTATSDTLSGNHAKHVNNAGVLGTSYGCVECHSSTVTDNSTIGNFAN
HVNKSKEVAGAHVGTPVAGSCSTSYCHSDGKGTQKSVTWTQTETLDCKGC
HGSAAPASFASIAGEPNYANGGVDQPRANSHENHVFGAASCQNCHSSTTV
DGLTIKAGAPHTDGTRNVAAGNGKSFTIAANSCSAVSCHDGGGILTGVGA
VKWGGTLGCDGCHGDVETLATNAHTAHVATKGYACDTCHEQTVSGSYSFV
NKALHGDSIVEVSGARLNSFATDTKNCATSCHLTGTPKWTETASGACGTC
HKALSTTVNGLVSSNAHSAHFTATYGPGMNGAAATSCAGCHTPNTAASHA
DGTLNLAIGYNKIGTCSSCHKQNTTWTGGRVSCESCHSTAGGELSVIGAL
TAPDKTLAATAGHGKAGVDQSCSACHDANSAHINGVAGDNKRLLGALTGA
DNQECNYCHTDPAKTTGFTLGVKVHQASGLGAKCADCHNAHGTANSMMVN
GTINGTNVSFTGNSTFANGANTGVCQVCHTATDYFKKDGTGATHVESTTN
CLNCHAHNPSTGLAFMANGACDACHGYPPAPRQTISAVTFGVMGNWSSAR
FEDYSGGGGAHVVAAHIKKDANPSEGWANCIPCHFEGQAGHNRALPVRNF
VENVTVKLDPQYRFSNEVMATYTSAQLVSGGANKSGSCFNVSCHFTKTRP
WSIER
>WP_015838771.1
MFKKMVMILVLLLAMPAFANAWYVNAKTSPTSGAGTITPSGNRTYAAGVN
SEEFTVTPAPGYTLSRVTLDGVAIAPNANGKYVAPYVSTLTWRYMVAVFS
AGTVNITTSVTSGGAIREANYLSLTSIPVGSTRTLLVLPNSGYEISTLTA
SGTPSVTVQGDGSRLVTYNNLQANQSVTAGFSLIPIVVANAGSDVTTTGT
GAAYATTLFGSNSSSNQGAINYQWSGPAALMFGSPTSANTTVYSDIPGDY
TATLTITSNGITRSDTAIVHVVTRNSYLVSQCTTCHSGNTTALVGLYNSS
PHLETNACQGCHTDSPHVALPSPNVCADCHTDTSRHPFEITDTCTSCHNS
HSTVVGATAMPDGLHYNNITTGMYPASFVTSRAACANCHNNTISNKAIRI
QWRAARHANITSMGWIARDFKTLNGCVRCHTTTGFIAYSTGKVTAAWGVA
ADKTKEVLTCIGCHSDSVSGAVRTMAQVAPYPDNSFVTPDTGKSNVCLPC
HSGTSSGESIKALLQAQADFGNTGFVNPHYKAATGSLYGVAGYHFSGRSY
TTEATHNHLGISDGGGACVSCHRNSMNGHTFQGEVTPVCATCHGTSLDEA
SLHVDHNYFLNALEVLRAQLAAKGYAYSLTSRSFNATNWGAGQGGADTMG
AAFNYALLVSEQAAFVHNPKYAQELVIDSIDYLDNGQFDDSVAGTVQALL
DSGAISQEVADSFGTYKQKNICLSCHGGDATTSRPMASNGHPSHLSGAWG
PQDYLRTQSSSCEPCHGNDFALHSNGTVNVSSDAGSSCANCHAGSVPAWN
STARIACEVCHSANPARLPNGVAAPSKESFATSGHGQFGASNQCTICHNP
DSRHISGSLGTYKRLKLQNDNNLCASCHDSVVAQQMPTHHGLACVQCHDP
HGNGNIKMVRGTIGTQSITYLNSLNNFVDQTTNKGLCQVCHSSTRYYRAG
ISESRHYTTGCLGCHFHYNPDGAFLPSGGACDSCHGYPPAPKNTATSFGS
DSNWANARYEDYSGGGGAHLVAAHVSPFATTTDGWSNCTVCHNGGYHEMT
TPVAEHIGNVTVMVDNSLRFADSFTVYTGAKLTNAGPNATGSCFNIACHM
SPSIRWSTER
>WP_015839232.1
MNKLIPALAMLLMASAAYGFECKVCHSKNPAMVRMHKALQGRNCFDCHKM
GEKLMGKGIPKDKAAQLKRRESEQICFECHRPSPKASAGKPAV
>WP_015839295.1
MATGSTFLTALGVLVVLLCCGSARAADSCLRCHPPHYRGVGSCVGCHRGD
PRSDRLRVAHHGLVAARFSWSGVPGSAPVERGNRLLETFACRRCHNAAGR
GNSLASNLDLLPAGTTPENLFASIDAPAQLMPDFKLEQGAITDLVNALLA
GAKGAPKKGKETPRVVHFETAGRGENVFEKKCGSCHKMLTAALGGVGRGT
VGPNLSGLFSEFYPPTAAGKERWSAPALEKWLKNPRQSRPGTQMRPVPLK
KEELELLLWTLDAPPRPGASKAAL
>WP_015839299.1
MRSMMLCIVACFLLLRAAVGEARENCTDCHKLAVSGVHAGVPCLSCHLSE
SDTLRDPGSASGRAAGCVGCHKGYQALFGRPMGTRVREMGFVARSFGRMD
GEFFGKNCNSCHLKGCTDCHGGKGHEIAKPRDRDCFACHKGYFVGTDYYG
MAPREDSMRYQRGDTAYGESFLKMTPDLHAEAGLSCADCHSMASLVAGRS
SSKGCRDCHEPKLSVVEHRIAAHLEKMECWACHSAWAAQEYGTFYLRFAE
SPSKDSYRVRRDQASEEYVKSAYLRKQDAPPLGLNGRGKVSPIRPQFIGY
FTDIRQDRAVWEENRLLAAEWKAFFPHTVRRGTVMCEGCHDNPRRFLFEP
AADRIYQLQADGMTLPSFWDQSGQKVVNGSFLPAARYRELSRKTPAYRRA
YLERWQKLIDHVEASSPR
>WP_015839302.1
MIKATARGALAATLILGALVGSAYAEKAGIGWKESIASKSGKAKTLAELA
KMYDSSSCVECHEEQHKQSQDSIHSRSIYGTGRTAMTIMTTIENGLMEEP
YSGVKSRKDVKVEHLMGCAKCHLPQLADAEDSVAQELVNTLYGWSDARKK
KDKETAKKLEAKLKSVSINCLICHNRNAITHKWQDGYPKAGVVYGSKTGD
HPSDKFPKMAQSPIMSEAIQCGQCHGLGPNLELDEPTQCCTSYGSYLWVY
KAEVGQENCQDCHMKNSKLGHNIQGYRDAAMTDKAVEFHAEAFGYYWRDG
AQVRPKAVVKVEMVNKAGHSIPDG
>WP_015839309.1
MKLKNMANALLLSAALMIAASAAWGAQGSKGAFLAGMHKKNQIACASCHG
KTLAVDDNETALNKNCKGCHGGFKDLAAKTKEHINPHASHLGGTNCTACH
KGHVSSKAYCNYCHSFAMKIPAMGTEKESSDKKWVQETARKKKELKSART
ESADVVVIGAGGSGYVASISAHDAGAKVVLLEKMPITGGNSMLAAGGINA
ARTRYQERLGMHDDPAEMVKETMKGGKEKNDPELVKVLAHNSADAVDFLV
SLGADMTDLVRSGGVAVDRTHRPVGGAAVGPHLIKVYRENAAKRNLDVRV
NSEVVRILSDDKGRVTGVQVRGKHSGLYTIKAKAVIDTAGGFAANNELVG
FYKPQFKETASSNQPGATGEGVALAEKIGAKVIDMEQIQIHPTMGGETKV
LISETVRGSGAILVNHAGKRFVNELTTRDKASAAILAQPEKSAFLVLGED
IRKSNVQIDGYIVLDLVQEAESVAALAAKMGVPADALTATVDAYNKAFAA
KKDPEFQRQDMPRPVSGPKYYSIWVKPGRHHTMGGVKINTEAQVIGKEGK
PMTGFYAAGEVTGGVHGWNRLGGNAITDTVVFGRIAGNNAARFVKEAK
>WP_015839316.1
MKRILAAVVLSLFCAGFAAAADDAEVVLPAKNGNVTFPHKKHKDMKELKC
TDCHETDKGGKIANLGKEWAHKTCKGCHTDKGKGPTKCTECHKK
>WP_015839321.1
MKKAIAAVAMVIFSAGAVLAADVITMPAKNGDVTFNHKKHQDTLKDCKVC
HEKGPGKIDGFGKDFAHKSCKGCHSDKGAGPTKCGECHKK
>WP_043578175.1
MLMTLGISLLLGTTAQATPQYDLRCEDCHRMPPLDSANGDRVPETGAFKG
NHASHADAAAKSCVKCHGAGVLVYDASHRTKSILLQAGINGSATGSYSRP
FLNQTSVPPNPLGTCSNVNCHFERTSPAWGSAPMSSPTDCNSCHGAQPSA
GHPVTGSKHAAYYGTGTSSCIKCHTDHSAEAKPFAHATSVTHRAISVLFN
QAPNNGGSYSGPTDDFLPSRTNTFGTCSGIYCHSDGTTKTGPFTVTTAPT
WGGGTLGCGDCHGGPATLATGKHQAHVNNTGTLGTSHGCVDCHAKTASSD
SAIAVTANHVNAFVEYSGAKAGKNYSGGTCSATYCHSSGKKGQAGMVATV
EPAAPSWSGAAMGCNGCHGAKPMGTAGVAFNSVAGEPNYASSGLAAANSH
QKHVGAAGAASCATCHSKTTVNGTTLIALNQHLNGLANYSSANGTFGRAA
NKSCSNNNCHSSNGKVPAVADAQWGTTLNCNGCHGGPVSLATNRMSTGAH
AKHTNQASVIGDNLACAECHANTVSGDTALGTPGNHMNNFVDYSGAKAGK
RSTVVGGTCSATYCHSSGKKGAVAATVEPAAPSWSGGLMGCNGCHGAKPS
GAAGIEFDSTAGEPNYVSGLPGSDTANSHKKHVGSGGAATCSKCHSKTTA
NGTSIVAGSQHLDRFANYTSANGGFGKLAGKTCSNISCHSGNGRVAGVAD
AQWGATLNCNGCHGGPAALTTNILATGKHGAHINAPAEGGNYGCVECHAK
TVSSDTQIADTLVHADTFVNYSGVKAGKSTTYAGGVCSATYCHSSGKKGQ
PGMAATVEPASPSWSGGALGCNGCHGARLMGTAGVAFTSVAGEPNYTSGS
AGSPSANSHAKHVKSDGAVTCVLCHSATVDATGTAIVGNHTNKVADVQNG
GGASFGYPGNKTCSNVSCHSGAGYTAANIVWGATADCKSCHGTLSAGHTR
HVGTNAVWGSLPFYNFTANRSSGSDTDGVTKANYFFGCANCHPVTLASHI
NGSVEVEMNTSAGAGTLRKKNSAAGIIGSTGTGTVSCSNVYCHENVTTPQ
WNQTFTAAGRCSGCHENAPSTDSHAAHKVGIHYNNIFSGTSGLLPAAGAV
GVNAGHGDPAQSTTIGCNICHYNTVKLPRNKYNSSCSTVACHGNTTGSNA
DSIGAARIGDLSFHVNGRNDVAFQPSAYMKSKAQVTDAAFVSYTGGLGGW
NKTRTYKAGASSYDTSKNYLTITSYNNGSCSNISCHNGVTVHWVNDFGGA
QDCTMCHTNL
>WP_043579068.1
MTPADNHKKASLFLLLLALLALPGCTRAGKVSQCVVCHPKIEKVSKSHAD
CVSCHGGDASIRNKHASHLAMYGPRNPAAPEHWENTCGSCHQYQLDRVRS
NLMYTTTGMIKNIQLTWEGPEGLYSSRGGDEYDPAGKPRRLKPVAELDHI
SGELYRKFCSQCHVATESGEVYGASHASGCAACHFPYNDRATYQGGDAAV
RGKGPYAASHAMETLPGTEVCARCHNRSGRIALSYQGLYDGNNSMVPTRN
GRPGPVMTSGGRNLTHIASDVHFAAGMECIDCHTSRDTMGDGYGYENMYM
QTEVSCEDCHGGASPPRYERIAGESDEAIRESRGYAMQMRQGMKMILTAK
GRKYSNVFYRDGAVWVLGKRSGKLFKSRVITGTPEHSVAGHGRMECYSCH
SRTVVQCYGCHTTYDRSKPGMDYIAKMATPGRFSEKEDYRMLYPFPLALN
QRGKISTVTPGCQTFVTVVEPDLSVSKDEYVARFKGKKQLRFAPFYSHNT
GKKAIGCGECHGNPAFLGFGQHVVSGGDIEGTLICEQSADKPLDGFLTLQ
GGKVRAYSAITRESSRPLNGAEVRRALSVNLCLVCHEKAKDPIYRKELDY
RALNDALHRRLLSAP
>WP_085949399.1
MMKSRGPCEFSLQLQTSVEVRRSYLVQLAKVLDRAPVFTSDVEEMYQNIE
PASFQEDSGFDSLLGTVREELPQLSRTDAISTSCLSCHDEASEVPVSLNV
RNNPTGGTLHRQSGGSDHPIGMDYQSYVASNPRKYRPVFTGQSDKMVFVD
GKVGCLTCHDPLNPERRHLAKDDRNSRLCLTCHMM
>WP_012773734.1
MKAKWFILLLPLLPGCVDATAKETMSKAQATFKPIPAQAPAIKGNEATKA
KVDLGKKLFFDPRLSTSQLISCNTCHDVGLGGADLQETSVGHGWQRGPRN
APTVFNAVYNVAQFWDGRAKDLQTQAKGPVQASVEMNSNPELVVRTLKSI
PGYPALFEAAFPGYSDPVTFDNMAKAIEVFEATLVTPDAPFDRFLNGEAS
ALSAREQAGLGVFMEKGCAACHGGINIGGAAYYPFGVREVPAAEIRPESD
TGRFKVTNTASDKYVFRAPSLRNVAITQPYFHSGKVWSLRESVVVMGSAQ
LGMKLNETEVNDTVAFMKSLTGRQPNMDYPLLPPSSDQTPHPQLK
>WP_012773815.1
MKMTPAVLIVGALMVFWASAFIIVGIPSLTMKETPSEIWRPLSPLEKTGH
RLYVKNGCSYCHSLFIRVNDWDIGAERIAKAGDYVGVEPAILGSERTGPD
LSQEGGEHSDDWNIAHFTNPRFTSPISLMPSWDFLEESEITALTAYVQAQ
GGKHADLRQARQREWKKQAVAAYSGGFDRNIEWLHAQVPEVWRRMPNPYP
ATEAALTRGKRIYQQLCVNCHSPVGDGNGPAMPFLAPPPLNFTTLRRHVV
ENRYIGGIFYYQIMNGVTGTAMPYFKKHLESEKIWDLANYLAVFFVGYTD
ANIDPRGIDASFEGAWENRYPPPHKATAD
>WP_015837584.1
MKKGVKVGWSMVWVATALSVGTVSMAAGNMDGGFTSEELLGRMLYFDKNL
SSPPGQACASCHLPQAGFADPDQGLPVSEGVIDGRFGGRNSPTSGYASFS
PTFSKDAVTGEYVGGQFWDGRAATLKEQAKGPFLNPVEMNNTEEGLVDAV
RNSRYADTFRSVYGPTSLDDVPTAFELIAQATAAFERSKQLNRFNSKYDS
FLKNQVQLTSSEANGLMLFNQKCSECHASSSTGGTAAVFSSFTYQNIGVP
SNPTVIALAGLPSDHVDLGLGAIVNEPEQYGKFKVPTLRNIALTAPYTHN
GYFTTLKDVVHFHNTRADGTWPAPEYPDTVTAKTGSMGLGDAEENDIVAF
LQTLSDTFPAR
>WP_015838279.1
MTGKAARLIFWLGTLVSAAIFLWMTYDFHLQTPKYTHTDKLSEEVVAGKK
VWHKYNCNDCHTILGFGGYYAPDMTKAIYRLGENNIASIVQHPEVMYKNS
FRKMPQLGITEPETRQLVAFLRWVGEIENRKWPPQDEKFVEAYKLREAQP
QKLEKVHIVMGACGGCHSFEHQGRNVGGDLATIANRITYDRQTLIDFIIN
PQSVRPGVAMPPQDVSLQTAGVIADFLLSLKSHKEVSQ
>WP_015838287.1
MIEKKPIVFLLLATLTILVGTVVTMVVPFRWINDPKLAIASVKPYTPLQL
EGRDIYIREGCNNCHTQTVRPLLSDVERYGEYSKSGEFVYDHPFLWGSRR
NGPDLARIGGKYPDAWHVKHMRDPRSMVPRSNMPAYAFMDKPLDSSLSER
KMKALKFPYTQAELDALKGKTEMDAMVAYLQKVGNDIPWRKTGRAEVLGE
LKNPYQDNMAVLSEGKELYLQHCAQCHGKDLEGEVGPDLRDMDKPDSVVF
GIIYSGTDAGMPGFGDTLGKERTWKVVTYTKSVHRR
>WP_005997381.1
MKTALIPLMILLLMLAGCGEEKTAKAPEQPAHETTETSAVQTVEKTVEQT
VDAVKETATDVVDAGKEVATQAVEDVETAAKDVEAQVTDMAASAEKQVSE
ATEGAAETSSALLSGLTQKAQSVTETQTTAESATGDMVAQAEEKAAAATS
AVTPPETVVIENNYGNVTLTHAFHGKTYGCPTCHGDNTPGPFELGKATAH
VLCKDCHKEKNGPTKCSGCHKK
>WP_005997767.1
MRRKFNTKASWLVKALPLLLILGACATGSIREKVLTLPVIEGACYVGQET
CADCHDDMAGDMFATSTSAEGFAKTIHGRLATWELMGAEKGCESCHGPGS
QHVDNDGDTEMILRPAELLSDEASAICAKCHTDGKLMDYTHSAHALSDVG
CVDCHSIHDGEGKFSLKMEDPELCYSCHQEEQAKSHFPSSHPLAEGKMNC
SSCHNTHGAVGESLNTDERLNDLCLNCHTRYQGPFVFGHAPVEDDCTICH
DPHGSVANNLLVQNEPFLCLQCHEGHFHILRNSAQTPGSPAGTIATVPGM
TETANPHGTEGFQTSFGTKCSTCHKVVHGSDYPSQPLSGHGLTR
>WP_005997843.1
MPKKHFFSARLRVSLFLLFLLSAIMIAVNGNTITSAHNARGIPTKGLTTI
ELGKTYPAQYESWKATAEPTPADKSKYKRGYDTDGILYSKIDEYPYLALL
LNGWGYGAEFTEPRGHVYMIEDQVDIEPTRLKAGGSCLSCKTPYAQDLQT
ELGEDYFKKSYAELRDDIPAQDQLLGVTCVDCHNTDDLSLKISRGFTLGK
ALPQIGKQPSDLSNQDKRTLVCAQCHVTYTMPKNAQMKTTDVLFPWSGSQ
WGNISVENIIATIKSDPTYKEWTQSVTGFKLGFVRHPEFEFFSKDSPHWQ
AGLSCADCHMPSTGAADQTISDHRIMSPLKNDLTACAACHTEDPNSLREM
VFAIQDNTATAMINTGYALAGVAKLFELAHHSSAAGTITTTSFYQQAKEA
YEQAFYRLMFIQNENSTGFHNPAEATRILNDTEKYTNTAERLLREAIITS
GITIPEIVDLELDQYLYNRGNKKLNFNPDMEIVLPQTPHYPDSLSEEPHQ
ITHPSANAALPQ
>WP_005997856.1
MDNRLTFLLICTTLLMTAGVAFAGDLCIDCHSKTSPGQVADWQASQHSHV
GVTCDTCHGDAHTSADDYKNAVLPDEAVCAQCHEEQFTSFSHGKHNYGWT
VLNAIPATHMAPDELIEGGRGCGGCHNMGIKSEEQKADQLAKGYRYQNNS
CDECHTRHAFSLKEAQNPKACQQCHMGYDHPQWEMWSSSKHGARYFAKKD
GDLPEGAAAPTCQDCHLPDGTHENHTAWGFLGVRLPLPEDPQAAADRVTI
LKALGVLHPETGEPTAVFDAVKAVDMARLDQASWEKERNKMLDTCTKCHS
RTYAKEQLDMGDAILTKADRLMADAIETVAALYKDGIIKKPEGYPYNYPF
ILALMHTNGANWNEKLDELSYIDQVLLQMYFKHRMRAYQAFFHVNPDYAY
WYGWNMMTQDLGEIKHLAQQLRADQQK
>WP_005997856.1
MDNRLTFLLICTTLLMTAGVAFAGDLCIDCHSKTSPGQVADWQASQHSHV
GVTCDTCHGDAHTSADDYKNAVLPDEAVCAQCHEEQFTSFSHGKHNYGWT
VLNAIPATHMAPDELIEGGRGCGGCHNMGIKSEEQKADQLAKGYRYQNNS
CDECHTRHAFSLKEAQNPKACQQCHMGYDHPQWEMWSSSKHGARYFAKKD
GDLPEGAAAPTCQDCHLPDGTHENHTAWGFLGVRLPLPEDPQAAADRVTI
LKALGVLHPETGEPTAVFDAVKAVDMARLDQASWEKERNKMLDTCTKCHS
RTYAKEQLDMGDAILTKADRLMADAIETVAALYKDGIIKKPEGYPYNYPF
ILALMHTNGANWNEKLDELSYIDQVLLQMYFKHRMRAYQAFFHVNPDYAY
WYGWNMMTQDLGEIKHLAQQLRADQQK
>WP_005997860.1
MKRWMKAVLLVATGVILGVPLMSMGYYTMVRTSTPQFCAMCHEIRPAYRD
WQTSSHGFNTQGVVADCMDCHLPAPHDTFDFFYAKAYHGVKDVVAHLFLD
EYDREKNRHHAWADISNDQCMKCHRNLLYMPDKRGAMMAHRTVVYAREGY
EKLCTDCHRYLVHKPKSSYSYSQKL
>WP_005997860.1
MKRWMKAVLLVATGVILGVPLMSMGYYTMVRTSTPQFCAMCHEIRPAYRD
WQTSSHGFNTQGVVADCMDCHLPAPHDTFDFFYAKAYHGVKDVVAHLFLD
EYDREKNRHHAWADISNDQCMKCHRNLLYMPDKRGAMMAHRTVVYAREGY
EKLCTDCHRYLVHKPKSSYSYSQKL
>WP_005997861.1
MKTSITVVVSVILGLVLAGTTFAANQVKLKDFRLERSMSKQAQACLECHK
QEHPGIFSDWAESRHASANITCLDCHLADETDSDISQTHFKQYQRNDTPW
GRSEYRVPIAEVVTPKDCSRCHPDEVKEYSVSKHANTIEIMWKVDPWLNK
GMNSDIERQAGCYYCHGTILEMDDQGRLSSETWPNVGVGRINLDGSKGSC
TSCHTRHRFSVAEARKPEACGQCHLGPDHPQIEIFTESKHGDIYAAFGDD
YNWDAAPGTWTPGIDYRGPTCASCHMSGSGNQMTTHDVTERLSWELQAPL
TVRPEDFKPFPAKSNWVTERNKMKDVCKQCHAKNWVEDHYTKTDAVINEY
NEVYYKPAKAMLDDLYSKGLLDKSKFFDEHLEVEFYELWHHEGRRARMGT
AMMAPDYAWWHGFYECKHRYNGFMQEARHLIETGEKAYIFKDFPNATGDT
TRPPVLFGKP
>WP_005997881.1
MRGIVILCLLLMGADTVWGMVSGPCANCHTMHNSQNDSAVYADGPSSHLL
SNSCVGCHSHATDTIVELGETRIPIVFTQNRPTYPAVGTPTSTLAGGNFY
WVSQEGGDAYGHNVYGISGEDGTLTTAPGTSLGASGGGAGECADCHATLA
SNNPISGCTGCHVPHHHANDSADVVDGAGGWYRFLGENEAMVGDSGTYGV
TGIEDEDWEQNPTSTQHNTYMGTTEVYEKSVNSYMRTESMGQFCAGCHGN
FHHDMNEDQAGLTGAWIRHPSDVVLPDTGDYKEYTVYNPLVPVAKTSLTG
QKNSSEVVPGSDVVTCISCHRPHGSPYPDMLRWDYAAMVASAGSNTSGCF
VCHSSKDD
>WP_005998313.1
MKLSGKDLAFAGGAVAVLIVVVLGTGKELGPNVPTDAGHQAFFSQLEQGQ
RRVEVEQGCRQCHPLADLPEAHPHKEECMVCHQPS
>WP_005998316.1
MRTTITLTIAGIVCFVLAGSALAANQVKLRDFRLERSMSKQAQACLECHK
REHPGIFSDWAASRHASANITCLDCHLADETDQDISKTHFKQYQRSDTPW
GRAEFRVPIAEVVTPKDCSRCHPDEVKQYSRSKHANTIEIMWKIDPWLNK
GMNSETERQAGCYYCHGTVLEMDEEGRLSSDTWPNVGVGRINLDGSKGSC
TSCHTRHRFSVAEARKPEACGQCHLGPDHPQIEIFTESKHGDIYDTFGDE
YNWDAPAGTWTPGIDYRGPTCASCHMSGAGKQLTTHDVTERLSWELQVPL
TVRPEDFKPFPSNSNWQVERNKMKDICKQCHGKNWVEDHYTKTDAVVKEY
NEVYFKPAKAMLDDLYSKGLLDNSRFFDEHLEVEFYELWHHEGRRARMGT
AMMAPDYAWWHGFYECKHRYNGFMQEARHLLETGEKAYIFKDFPNANGDT
TRPPVIFGKP
>WP_005998317.1
MRTWMKASLLVLLGVVLGVPLMSMGYYTMVRTSTPQFCAMCHEIQPAYRD
WKTSSHGFNAQGVVADCMDCHLPAPHDTFDFFYAKAYHGLKDVIAHFTLD
EYDRAENRRHAWADIHNDQCMKCHRNLLYLPDKRGAMLAHRTVVYARQGY
EKRCTDCHRYLVHRPKSSYAYSENL
>WP_005998467.1
MNRLRSISLSLLIVLLSATCVFAIGAGVGRDGTIAATKGKAKTLAELIEM
YDSTACIDCHEEIHDDWAASPHARPMYGTGRTAATMITAMKNGFMSWAYS
GVNGPEDVKVEHLMGCAKCHLPQLADAEDSVAVELVETLNSWYDAAKAGK
ADERAKYEETLLALNINCLICHNRMAITHKWTDGYPQSDTVYGFNEGEHE
DEHFTKMKVSPIMNESIFCGQCHGLGPNFELENPTQCATLYGSYLWSYTA
EGGHERCQECHMEKSGLGHKILSYSDPTMQEMAVDFDVEAFATRWRDGSK
LTPKTVLKVKMTNRAGHAIPDG
>WP_005998790.1
MKRVMVLVIVGMLALCWSSTVLAVPKGKSLTFAGSSMGAVTFDGTLHNNA
AEKGCRDCHNPDVFPKMKQGTVKITMAQIYAGKQCGICHDGGRAFAAKGH
CAKCHKR
>WP_005998986.1
MVRWMIIMTVLLLSMTACSSDEAPTQHAASLSKAIQEAPQPVEEPQVVAA
EPETVAEESVEQVKPMPSSDCSVAEFKQSEVEKPTAEQPTTSIVSVELQC
TFGPVLFDHRSHVEMMSCDTCHTSNPPGKIAKSKKEFHATCRGCHADNGA
GPTKCRECHNRE
>WP_005999017.1
MRPGPLTSFIVLMLLLITTSPVVAGDYLNSAHGNASYGVDRLDGPYAIGN
CAHCHEQHASIDGNEPSPVIDDSPTKHALFTSAYTSATDNFCVECHDGTI
GVANSAIVNHSYSYRAGGLTTDFASSIKDIFDLDSVDIASTHNLDDIKTL
LSSAAVGLPWGYTSASHPCEGCHNPHAVQGDPANSDTGRKTVDSRGYPLS
RPSQHTPLSGWGVWGDDSSEKMSTYAATGIYQAPYYYGSTSNHEPENNTT
DDGSNLTDVNTFCTDCHNKTTSIYSTTLGRPLYQFDWGTEIHGKGSAIDL
PAKTECRTPFIDSNQGSYILACTDCHEAHGSPNIFLIRPIVNNNAVSLPV
GTTYWGDLCSSCHAATADLRAFHHQANDGYACTDCHESGKGPQVNNCTGC
HFHSSYNSNYRLF
>WP_005999026.1
MKRIKRHLSVFIAVAFIAGIWGCVEPTNSSMVTSVAQAKSRDKEEKSPYE
QDVKPLTTLDCARCHYSVFEIIRDNGGKHQLDCQFCHETFHTYRPDKNWS
DVVPQCTTCHGEIHGPTFLDCLSCHGNAHMPIAGLTNMTTLEKDCANCHT
AQSAEVTQYPSAHSKVACSDCHHTQHGYKPDCVECHEQPHTDYANNDSCM
GCHPVHKPLEIRYTEETPNGVCATCHEEINSRLISTHKKHASLQCAYCHQ
ETHGNIPQCQDCHGLPHSKGMLDKFNGCTDCHFDPHALVLPGH
>WP_005999037.1
MMNRWFPSFLIVLCMLLLSYGCSGSGGSARRVVKDCLDCHAEYQTMLQHD
CLHDPLKGGTCNGCHRNHGLLGGVYLNTAENELCFKCHQQITSTAEDAVV
HQPVAKGNCAPCHDPHGGSNDALLVKSGRDLCITCHDESLFSGRVRHQPV
DQSCGTCHAPHFSMHPNRLTQEESAQCLTCHDNKAQIKQHHSGYQVTTGC
SSCHTVHSSNREGLLRPSIHQPILEGDCSGCHVSSQNPSPFDLVRHDADL
CLGCHDALQQDMAHESSHQPVKDGDCFSCHNPHASDHDNLLTQAPETLCF
QCHDREKKQTSQHPAYSTGQCLGCHTPHRSPTNQPALLRAPLNSLCASCH
EQGQQNMRVSHAPVSDTACDTCHAPHGSTQPSLLVEPQQELCLDCHETMR
EPLARLNLHAPAATNDCSGCHQPHGSNNRNLLEKRGAALCATCHEETEEM
RLHGPTHSPFKQGQCQTCHDPHASNYAGLTVKDTNAICFDCHQDLVNDKK
VHQHSPFAQGNCTTCHHPHGSGYVANLKQALPDLCLSCHDVDHYWATGVA
HEPARQGQCTACHNVHQSDRPHLLTMDVDRLCQQCHEESPQQLAVHHGGI
APGGDRCLSCHDSHGGQDRSLTFPIKHQPFVEKNCQACHQGGTH
>WP_005999038.1
MNYRSWIMSLLLPALVLVSVSNSFAASPCFQCHDPALFNGKVTHAPVAKN
KCDQCHNPHLAKFDGLLLKQGSQLCFQCHDTFEANVFSKKVVHQPVAEGQ
CSACHEPHASATSGLLKRSMSELCLTCHNDIDEQPGKSHAPFAKGQCATC
HLPHSGDRRALLKADNSAVCLSCHQSSPALRRQHLNRSLDGVDCLECHQP
HKSQQVSLLRENLHQPFAEGKCQSCHSRNNDLSLCLSCHEEILTSFNHQF
SHRVVGSQTNGCFNCHSPHASRQQGLIKQAPGQACRQCHEGKFERRATSL
YVHPDANNCVTCHQLHGSDLPAMRKKDNDSACVDCHERHSNFSHPMGDKA
LDPRNGQPMNCISCHDPCNGTMFKYNLRGTSDKGLCILCHAGY
>WP_005999044.1
MHDQLKHFYAIVVTSLCLLLLSSLTCQANDALCLDCHDEIKQVIDESYYV
HEPVRAYKCRVCHARDEFEPSMPVSQPEPNNNYVLAYKQTTSHEEQPITW
LVENFTPAFHQSALIKQRKLKDRLILDLWYQQAGKKTHQFDTPDLDALQT
QNPRYQMLAIENLYLTDFDTRLVPRATLHWNTNEPSRCTTSYGNKALDVV
YEEDDLYLYDHHIDLRNFTDGGYVVEISCRDPYRRVKTTDRFNILTLPVR
EQPIAAPPVEEDRIALKNLQGKLWIEVESHQPASLSVGVQKTADRQQAVD
EPLSQALVETTTADSERSEDEHITLNTRLYTTTQVCHKCHTGLEPGQSHP
VNVLPPLNMIVPPEYKRLKNGKISCMTCHTVHGSNTEHRLIKKSPKALCT
GCHTNY
>WP_005999047.1
MKTSRLGLLLIVTLVLWSSSALASVSGSCANCHTMHATDGAGNTLAGGAK
GSLTIGGCVGCHTGNNEDADGASAGAGGVPYVMDTAEPTYGPEYSGGTLV
ANVQTLAGGSFWWVGKSAGNDATTGHNVTTDGLCDFDMDAPGRRDGDQTA
FSSGAPLTCAGTMGCHGDRSVAGDYASISGAHHGSSSTTVDDSFRFLDGI
AGTEAPDWEYAAAIDNHNSYKAQARSEASTMSDGGDTISSLCGQCHGDFH
SGTDTVSDGSAWLRHPTDIVLPAGEYASYASIPDESGIYNIIAPVGVATP
IASTADVTLANSVVTCISCHRAHGSPYADLLRWDYANISAGSPIGGVDNN
GCFACHTSKDG
>WP_005999194.1
MKKHRNNRVVVGGISALLLAMLCACSQPGTQLDATIPQIADAQSVGSSAC
LDCHEELGQAFEHNIHNLLADFEYLANSMDNQGCESCHGPASQHIDEGDT
EKILSFGSLNAAQASAICQNCHTEGETMEWNHSTHAAYGIGCTDCHTVHD
DGANKAMLSKPEDELCYSCHQDVRAKMHMPNHHPVKEGKMGCSDCHNPHG
SQTRPMLRTDERKNELCLTCHMDQSGPFAFEHAPVMEDCTICHNPHGTVA
DNLIKQSEPFLCLQCHELHFHTNFRPNTDALAEYAQYASDSDPAKAAIGN
SAQAILNKITGSGIDDKHAMQMAMMTRCSQCHPSVHGSDLPSLYTPGGGS
RLTR
>WP_005999503.1
MKTKLLLSVLFMALLATSALAADTYEYTGKGTVTFNHKMHGEKMECSSCH
TTQPPQKIAITGKKEGHALCLDCHKKEQKKGNKAAPKSCSQCHKK
>WP_006000658.1
MKVTIQGFMLVLLLMLLANTSMAADSLTQFDGIKGRSYHAEFYEEKACDS
CHLNKSPLSLPEDDACLACHDLEELVKTTARPEDEKWQNPHNNMHYGKDV
PCMECHGEHSSRKPMCAGCHSFNYPNFQK
>WP_006001063.1
MVRSLIVFIVIVSSVSVAFATENPHQISRVFRKTHQNEVAPVCQLCHKLT
QELVFDFDISGEFIPEQFVDAVLPIVNDQGICMRCHVNADQQSVNHPVGM
PYDPGFLSEKFHAEPQGIKLYHWQEGDSGRIMCSTCHDPHSDRSWMLRVP
LDDSQLCLCCHNY
>WP_006001290.1
MNHLLGSRHTIILAVLLVVATATATFAQQKVISDDTQECLDCHTTVTPGI
VADWQKSRHSHTTPQDALALPEIERRMSTAQVDETLNAVVIGCAECHTMN
ADQHENDRFEHNGFAIHTVVSPSDCATCHPVEVEDFSHNLMSQAYANLMD
NPVYKVMVDNTNGLATFNGASFHHEGADDMSNADSCLACHGTIVQVTGSE
TRETDMGEMNFPTLSNWPNAGVGRINPDGSKGACASCHMRHQFSIEVARK
PYTCAECHKGPDVPAYKVYSVSVHGNIQKSVDKYWDYKAVPWTVGKDFTA
PTCAACHVSELVNSDGEILAKRSHRMTDRLPWRIFGLPYAHPHPINADTT
TIVNQGGLTLPTELTGEPVTSALISADEMAVRTTNMKNVCSGCHAQQWVD
GHFARLDRSIETSNYMTLQATKVLSTAWEEGLAQGLPQGANPFDEAIEMK
WIEQWLFYGNSVRFATAMGGVDYGVFADGRWTQAKNLQEMADYLKFLRAG
QEKK
>WP_006001382.1
MKRSTFVTIASVVIMVPMLLLVISIKENKAEQQAINAVPEIKKLEPKSAE
WGKYYPRQYDSYLETRKSDEIKDVLKQDPNLVVLWAGYGFSKDYNAPRGH
YYILEDNINTLRTGAPIDQKSGPMPTACWTCKSPDVPRLIEEKGELDFFT
GKWARWGSEIVNPIGCADCHDNETMKLTVTRDFLKRALDAEGSEPFAEAK
HQDMRTLVCVQCHSEYYFKKTPWTDPAGEEHTAGVVTFPWDNGLSAEDIE
QYYDEREFVDWTHKLSKTPMLKAQHPGYETFKTGIHGKNNLACADCHMPY
VREGGVKYSSHKIGSPLDDMQNTCLNCHGESEQELKDIIARKLERKNELA
HTATDILAKAHLEAAKAWELGATEAEMKPALTDIRHGQWRWDFAVAAHGG
FFHAPEETLRILGSAINKAHDARLKLRIILAKYSAADYQAPAITSKEQAQ
ELIGLPMEKLVSDKKKFLGTLREEWNKEAATKGIFDPKTRDMEFKTSYSK
>WP_006001755.1
MFLTSRRVIIVVFVSVVVLLVLAPDVQAAVTGACSNCHTMHNSQDGSVLD
ATVNDTLLVSSCIGCHSSSGSETIVNFGPTRIPIVFNTTGYPTKPLAGGN
FYDVAAAGGNIDSHGHNVYGISNQDSDLDHAPLDLWGGGCTNSCHASLAM
PKSSMTDTQIDGCKICHQKYKHHGTDIAEGSMETEESGWYRFLGGHDARY
GGGIVMLTSYVAGIEDADWEQDPTLGHNRYQGAVTNHNDNVLLQTTHSIS
AFCTGCHAQAHMNTEDAASGVWLRHPTMIRLPTTGEFADYNPETDYDASV
PVGWLDPTTPTRSDAVVTCLSCHLVHGSQYPDMLRWDYSAMTAGGGDNET
GCFKCHSSKDS
>WP_006001944.1
MKNCLIFLTLFLMAASAAQAMNVGGAHADFDFSCADCHHQDEPEKAPSMK
DCLACHGTYEELAELTKPEGEPDPTDPDTFANPHHSHMGPVPCMECHKTH
QKSVLICEDCHNFDMQPK
>WP_006002125.1
MVQRLCFLLILLLPTLSFGYNADSTCVRCHGDEIQMTSLGAPALYLDPQT
VDDEVNMGGMPTCVDCHQGDNTTLDKDAAHQGVLKPFLMAVGGAYKGETM
DRQQVGITALEPQDRDFDAMIPKPDKATLKQAKAGKILGVYYHDRDPQTF
AYAPEVARATCGKCHDDEVTAYNSSTKGLLKHQRAFRTFSEDLPGPQNCG
PWFGDNYEALASECAVPFDAAQNNASARQCSKCHAGCNDCHYHAYKGQGR
HRFGPPEAPSCYGGGRASLCHAGPMDRRRGAGYMRGEYAFPSDLPVGVHV
QNGVDCIDCHQIDNHQFGHLASDSARNSCQQCHEQIVAAVAQSSHSNVDC
SACHVQTVGAYQFTFWGPGVVAGVETPFTKHKEYYGTRSLPTLIKNAAGS
WIPVKPYPMAALNQTKDVAPTDLKFRAIPQRTIKGDTSIGEPETFAIARE
QTDVNDAFIVNGTRNDLPHNNKALLWIQMDKMSHALGQARTCDSCHTSHA
QVAESSYTYANNKDVQQPFTGSYTIVADTDGMRFENMKTSTIVPTAKRQI
ADFAPFITFPEGWNVKGIDFSIPFRPQEVATATTELEKFLAELDKVEDRD
VEMIRVVAWHNLEMARVMLMEKKD
>WP_006002291.1
MKTSITVVVSVILGLVLAETTFAANQVKLKDFRLERSMSKQAQACLECHK
QEHPGIFSDWAESRHASANITCLDCHLADETDPDISQTHFKQYQRNDTPW
GRSEYRVPIAEVVTPKDCSRCHPDEVKEYSVSKHANTIEIMWKVDPWLNK
GMNSDIERQAGCYYCHGTILEMDDQGRLSSETWPNVGVGRINLDGSKGSC
TSCHTRHRFSVAEARKPEACGQCHLGPDHPQIEIFTESKHGDIYAAFGDD
YNWDAAPGTWTPGIDYRGPTCASCHMSGSGNQMTTHDVTERLSWELQAPL
TVRPEDFKPFPAKSNWVTERNKMKDVCKQCHAKNWVEDHYTKTDAVINEY
NEVYYKPAKAMLDDLYSKGLLDKSKFFDEHLEVEFYELWHHEGRRARMGT
AMMAPDYAWWHGFYECKHRYNGFMQEARHLIETGEKAYIFKDFPNATGDT
TRPPVLFGKP
>WP_006002478.1
MKSIKNISLSLLIVLLSATCVFAIGAGVGRDGTIAATKGKAKTLAELIEM
YDSTACIDCHEEIHDDWAASPHARPMYGTGRTAATMITAMKNGFMSWAYS
GVNGPEDVKVEHLMGCAKCHLPQLADAEDSVAVELVETLNSWYAAAKAGK
ADERAKYEETLLALNINCLICHNRMAITHKWTDGYPQSDTVYGFNEGEHE
DEHFTKMKVSPIMNESIFCGQCHGLGPNFELENPTQCATLYGSYLWSYTA
EGGHERCQECHMEKSGLGHKILSYSDPTMQEMAVDFDVEAFATRWRDGSK
LTPKTVLKVKMTNRAGHAIPDG
>WP_006002519.1
MKRLLLCYAAILVALMMSQTVWAMETEDCLGCHTEVDEVGEDYVIAGELF
AKTAHAEEGCTACHEVGDEHPDDGVEAELVATCADCHDQVTETYNSSVHA
ENAECRDCHNAHQALAPVSLSGVQMNESCQDCHGSTEVEETHARWLPQAD
VHIRSVPCVSCHSSSEKFVITLYVTQRQGNRAYADYELLDYQQLAERTEG
APVSSLLDIDNNGEVSLDELSTFYKNGEKSGLRLWAMMTPETVEHNFTTL
DNRWDCTYCHAAGPEAMQHSYAAFPAEDGSYQRVPMEQGATLDALFGTPD
FYMVGSTRSKVLNIVGLLILLGGLAMPIGHGTLRFLTRKNRKKEH
>WP_006002524.1
MEKRVSRWVSLGLIAAVLLLFGAQSALADMETCLECHDDVVTASDFMASV
HGQQEFECLDCHEVDDLTAHVDEGVLPGPVNCANCHDSIAEEHAGSVHAQ
NEVGCADCHDGIHTLEEAPAGKQSIVNGCNNCHEMEGYAESTHGKAIAEG
NEDGASCADCHGLHAITGLSTCDVKVARSFGTDACITCHGDEEMMERNEV
YGGAVHTYLASYHGKSYRLGYPELTATCADCHGSHDIYPEDNPAATINLE
NRADTCGKCHEGSSRLFSQFYSHGDHADFDNYPVLAVTFWAMTTLLVGTF
SVFWLHSILWMIRGIAENKEKKAALAAGKAHIEIPDGHRVYKRFQNYHIF
MHLLVIISFLILALTGLPLKFSSQHWAQVMMDFYGGTANAAFGHRIGACI
TFVYFGMAIVLSIHFLFIRKDIPGMWLQRLFGPDSLMPNLRDIKDVTGMV
RWFLWKGPKPTFERWNYWEKFDFIAVFWGMFAIGGSGLMLWFPEFFGMFL
PGWVFNVATIVHSDEALLATGFIFSVHFFNTHLRPEKFPMDFVIFNGEMH
KEEFVEERGDQWKRYEEMGITEQFFKEKPSSPLYGLILRIFGFTAVAIGV
VLLVLMVVSILGGSH
>WP_006002534.1
MNKSVVVFGLILTAGLFFATNTLAQETLTDADCVKCHINAVKDVAAHGAA
HADMGCRDCHLEHPPLGDRVIPQCALCHAPEETAHYTLDNCVGCHYPHHP
LEIDFTALDNVKPACISCHPDQGEEMAARPSLHSEQDCNACHNAHGLAEG
QYQNCLDCHDGHSESMTVNDCTLCHKPHSPKEVTYNDLPSDLCAACHEDI
AAMLAKSTKKHHELTCSECHVDEHMTITPCIDCHGKPHGIMHEKYPTCVE
CHIDPHALAE
>WP_006002535.1
MMCSAHAKRLSAGLLLFISLVFCASLCFGEITAVPLTGADCIKCHHQPSV
DIRDHGGAHRDDMGCLGCHDNHPPLGDAIIPECSDCHNGDDHKHFTLKNC
SSCHNPHAPGINDLSALDEPKVACLSCHDDVGTTMDKTPSLHAEQQCNDC
HTEHGTEKGQFSTCIDCHDKHSPEMTYQDCLGCHQPHAPTTYLWDNDTPA
DHCAACHEDQVNELLAKGEAHSSDIHCSDCHTAHPPHEEGVIPSCADCHA
PSDHPHYKLDNCTACHRPHAPLEIDLTAVSPIKPVCISCHEAPQQEMTQW
PSAHNEMDCNECHQEHGEAMSCLDCHDGHNDTMSYRDCLRCHQPHSPLAL
RFSQAGIRSDLCGSCHRGQLKQLSANTTGHADVQCVFCHRRTHKVILSCD
NCHGEPHDSSIHQHFTDCGQCHNGPHNLKN
>WP_006002536.1
MTIRATVFTTLFLLATTLSSAGIANAEDDVFSQSIAPMTTLECARCHEQV
FTDLRDQGGAHKMVCRDCHETFHNFSKQLTWQQRVPACSDCHDYPHGESA
IMSACLTCHSNAHAPVASLNLNTLEPLCHQCHQQPAEEMTQPSAHSDMTC
SECHQDRHGYLPKCTECHEEPHSPFISSKACMQCHPVHHVSDLLYSDAID
NSACGGCHEEPATELKQGHLAHSLLNCTFCHAEEHGAMTTCNDCHDTPHS
AEMLEGFRDCNDCHGNPHNLLPGS
>WP_006002541.1
MKHTVLIFWTVMVVLVTSTAWATTFDHDEHVAIFEGKDCSTCHVADAESI
IPDVAICLDCHEATMVEEVSFSGLKTHDVTWSLSHRAAAKSKSMDCAACH
QQNDCLECHTAGFADEMGDFGNSMTNVHRSDFHVSHPIAARTNPQLCTSC
HESSFCSDCHSDFRRGSLTGISHQRSFSSLTVGSTGPAHESFDESQCQTC
HVDSILPSHEWTSGHAREARKNLVTCQACHPEGDVCIKCHSARSGLGINP
HPKDWDDIDGRMLRASDGRTCRKCH
>WP_006002542.1
MKVKHWFSFFVVLSSILLLTACGSNSGSGGDQSAAPAEDDLGSDTDTGIS
YVGAATCIGCHEDFSWSSEEVADYLAGAHVIHSDHITQADAADGCLDCHD
PIGDGPGLESMIDAANVPADGLAAVGCEACHGAGGDHYGVGPIPMAEPGI
AECAACHDELPESHLTYHPEANNIGTNYVASRHYTASVRNEAVCSRCHTD
LGGRLYKDVTTKTQLEASVFAVESDEAVQCRTCHNPHNAGGLLFEEVEDH
GHVVASGEYATCTSCHMSDSGSPDDAEWMYHEDVYYRIITDTHYDDPTTT
DVIEGYVVNPLSERACRDCHDVHAVEEIRADDDSSSFSNTINDQWARSGH
AGKLGDIKLEVAEFYGDEIADGGLDQNRTIAQSLAIKEAGSLGADNAFPH
YDWDAQNRQSCQECHTATGFKNYTADPTTYDAANNDFSHLADWAVDGDGI
VTSSGQNELLYCWGCHSDNQGALYASGDNTMSYSYDGVAVVIPDIGNSNT
CIHCHGGRNNVDNLKDASRSSRFEGHHGPAAGTLFSSVTHLGYEFDGQSY
ANVSYFHHADIGTIDADGNEVYAGTGTSGPCVGCHMADSDHTFAVVEEDE
VTGEITSITSFETCAACHNTTDPAGDHYFDASVLEEEKLGFEEAIMVLEN
YITNTTVNTLNVDLTADSPTLDPDGNGVDEFLAYYETVAIDYYGTYQNYK
YMDDEPGAYAHNRYYAKRLLFDSIDLLQHGSLTGSITIDEAVYADAAMWF
GADADTNLAARP
>WP_006002732.1
MPKKHFFSARLRVSLFLLFLLSAIMIAVNGNTITSVHNARGIPTKGLTTI
ELGKTYPAQYESWKATAEPTPAAKSKYKRGYDTDGILYSKIDEYPYLALL
LNGWGYGAEFTEPRGHVYMIEDQVDIEPTRLKAGGSCLSCKTPYAQDLQT
ELGEDYFKKSYAELRDDIPAQDQLLGVTCVDCHNTDDLSLKISRGFTLGK
ALPQIGKQPSDLSNQDKRSLVCAQCHVTYTMPKNAQMKTTDVLFPWSGSQ
WGNISVENIIATIKSDPTYKEWTQSVTGFKLGFVRHPEFEFFSKDSPHWQ
AGLSCADCHMPSTDAADQTISDHRIMSPLKNDLTACAACHTEEPNSLREM
VFAIQDNTATAMINTGYALAGVAKLFELAHHSSAAETITTTSLYQQAKEA
YEQAFYRLMFIQNENSTGFHNPPEATRILNDTEKYTNTAERLLREAIITS
GITIPEIVDLELDQYLYNRGNKKLNFNPNMEIVLPQTPHYPDSLSEEPHQ
ITHPSANAALPQ
>WP_006002863.1
MKKLIIALLLVAVSASFSLASDVITYAEGCKKGSVTFDHKSHGEFVENGC
KNAACHGDATPAKIAVDKKTAHGKMCKICHKNAGGPTRCGECHVK
>WP_006003070.1
MVLRLAILILLLGLTVPVSGETLNSCLECHSRVVLSHDFVTDSPIALMDC
VGCHRGNPQTRRKDLAHSQRTDADYAWFRLVDTPIMNAARQSIDRFACRR
CHVQNRKGNTLAADLDQLLAQRSVDELIQALLEPAYYMPDFALGEKDRQL
VILALLAGGVNPLEQDSDDVTIVHFENPASEEHPFEKHCGACHRVLTPHL
GGLGTDTIAPNLSGLLTPFYLKNFKDNQLWTADGLTRWIKNPRQIRPLAV
MPPLDLNDQQIHKLIDNTWPATQGELHP
>WP_006003076.1
MTRLTVAFSALLLIVSVTPVLAAPCQQCHEVTVSGVHQGIACQECHGAQG
NLGNPGIADNRGLGCVECHADTGMIFSHAMSRRTAEQEFCQRSWGRADTT
FYATNCQQCHVASCADCHGSGHAMTTPDTHRCQTCHQGYFVGWDFSGRAP
REDSVRYQRGPRSHDQYYLKMRPDVHAEAGLDCSDCHTMASFLDGKVSAK
SCRDCHDVNPDIIEHGIAAHLENMECVSCHASWAAQEYATYYVETINSSN
RAYFRVKPTGNERYVKSSYLKRQDLPPLGVNEEGRVAPIRPQFQAYYSKV
VDNQPQGEENQRLASEWKVFTPHTIRRGTALCDQCHGNARRFILEPLEQR
IYRPDRDGLGIDSLWRAEGQRVVNGSFMPPARFERMSQKTPEYSRGYVKK
WQDFLKKDAASSKP
>WP_006003077.1
MIRVLIAIFFLLPFLLVGCGSQSTTSQCEYCHAGLELASDTHQNCIDCHG
GDETLTDKKAAHASMYGPRNPSAPKFWEKTCGKCHQYQLDRVRSNLMLTN
TGFIKNIRLTWEGGEEYLYATQDQKLYDAQGNPVEHHSVLKLRNLAGELY
RKYCSLCHVGMESHRSWKASHASGCAACHFPFNENGTYQGNDLAMKNKWP
HSASHQMEPLPTNEVCFRCHNRSGRIALSYQGMNDGNNGLVPVNNGFPGP
ELISGARNVTHIQGDIHFDKGMDCIDCHTSRDVMGDGYAYENMYQQTEVA
CEDCHGSGDEGPRYEVVERENHDAVRESRNYQRQVKTGDKLVLTSKGRPY
SNVFYQDGKIVVVGKRDGQEHISKQIAATPEHTIVGHERMECYACHSAAV
PQCFGCHTQYDQSQKGMDFVRGRETRGKFSETEDYRSLYPFSLALDQRGK
IAPMTPGCQTFVTVLDRRGNVQKEEYVANFRGKQQLRFAPFYSHNTALKA
VSCRECHADPAFLGFGQHVVAGQSVESTLICEKSDELPLDGFMVMKQGEV
QSFSAVVREHSRPLNEHEVRRALMVNQCLVCHDDPKDAIYQQALDYDQID
RCLQRVTPDR
>WP_006003080.1
MLPMHQLWPTMVSVLSLVLCSVVVDAETYSLSAHGNATSGVKRTQGPFPP
PEVYAIGNCAHCHEQHASIDDLEPGPDNGGPSAFGLFADTFNTAKLTASS
DYQQSDLFCFYCHTDSGSYQDTNGSMVNKDYAETFGGHVNGPTSIMAQFN
QVDSGGSNHNLYDIWVYMKNHPEYGANNGGWFTENSDPCTACHNPHLARQ
NKEHLTDASYATISLPSDHNDQWGDDEFEQMSDYSSIYQAPFYSYSGSHP
TDIYSATYEPAAVPYSQADGQLTPDYNTFCLDCHSDTIYSTTQGRNLTII
DWDVERHGIPDAYEVFSRTPFGVRGGYVLSCLDCHEPHGSSNNFLIRRGI
NGQDVGAVGVVPGDRGNQCRQCHMDDYAYAQGDINDWKYSHHGRGQLSPY
SGSMVSSCGCHDYNQDGSHSAPDPIPCERCHYHGAFIPNPAGEFPSTLAP
KNAPYYRKMF
>WP_040366198.1
MKNLLFAVLAVVFACVPVFLAQQDGTTAPIVKVEVLPEGVYKYEGATKGV
ITFDHNMHKEMMDNDCSSCHEGEPAKIDVSSMSAGHGLCGGCHEQVEDMA
SCTFCHSK
>WP_040367875.1
MNRLLWSAILALLWMTQSAALELTNSHGTVRFNHDEHKMYVECQTCHHAK
TESCRRCHPKNNAFGRAKIFHMLCRSCHKSRQAGPTECQGCHQQKETAET
LDYSRLGE
>WP_155808998.1
MMRRATIFVLSLTLLSLTTSGALADPLPLSTDDCAKCHDEVVTDVTTRGS
KHNTAVTCLDCHLEHPPKGTEVIPACSMCHDPAEKTHYTIDNCIGCHYPH
YPLEIDLDEAGTVKPVCISCHENEGTQLVDYPSMHSELDCKECHLAHGQF
LPCLECHEPHTEEMIYEDCITCHQPHKPTVVKYPDNIQSAYCAGCHETET
AVLAQNTTKHHDLSCAYCHKMQHKMVPLCTTCHGTPHDAALHTKFPDCIS
CHIDPHGLEK
>WP_155809109.1
MRYVATCCVVAVIGLFLYIVFESKMLSYLSGDPKVCINCHTMNTHYATWQ
HSSHREQASCIDCHLPRDSFANKMLAKAKDGFNHSMAMTLRTYGYNLRIT
DDAAERIQNNCISCHSEAVSQMMENSQLYSQFEEGVPMGRRCWDCHRMVP
HGRTRNLTTTQHNLGVKEL
>WP_162013587.1
MTHAKVIGPCSNCHTMHNSQNNSLVNSSGPNHSLLLNDCVGCHTGANTEG
DSTPFVHNTGTVDYNTSGIEGDTLAGGTFKYVATSDYKGHNVEGIANPDL
TLSAPPGFDGGRQAADATTPGGGLWSNQQITCAGTYGCHGSHATSDPYQA
ISGGHHKNSQGTAITAPGTAPEDGYRLLVGIAGYEDPEWEFTPTAALHNQ
YKGVDDAGQYSDTSTISYFCSQCHGQYHNPSANLSTGGGSPWLRHPTDYD
MGNTDLDSEYRNYGDIGNPYLPATPVASASVASVKSTVTFADDTIVNCLS
CHRAHGSNYYKAMRWGYAESNDGGLCSNCHTSKD
>WP_005999799.1
MNFPVWFLPETGGGLLIAIMAVTHVFVSHFAVGGGLYLVMTEHKARREND
DQLLEFVKKHAKFFMLLTMVFGGVTGVGIWFTIGLIQPDATSKLIHTFVF
GWAAEWVWFLVEIIALIIYYYKFDSMDERTHLKVGWIYFAAAWLSLFLIN
GIIGFMLTPGEWVNNHQFFSGFFNPTFWPSLWFRFAISTLLAGVFAFFTT
AFIDVEAFRLKMTRYSSLWCLLSLVVVIPTGYWYLQVLPSGPQEILSASP
TIKAMVKLGAFSAAGFIVFLTLFTLIKPRWHNLVTAVLVAVCAFGMMGSF
EWIREADRRPFVIREMLYSNGIPVDQVEQLSEGFLAQSKWSAIKVIDADN
VQQAGAELFKLQCYACHTLDGINNDIRSRTATINFNGMVKYLGTMHQRRP
FMPPFVGNELEKKALASYLVGTLHGKETHVFDEPELTINLGQKMLEDECT
VCHGVDLVMDWGEFLSAEEVRSGLLNLSQIDSSMDDFSGTPEELAAVVAT
IKGQAAPAAPTELSGKSLLEEECSMCHGTDIIYDWAAPLSPDEVRHGLLT
LSQIDSSMEDFSGTPQELAALVTALKGMMAQPSVSAQAILDDECSMCHSA
DLVIEWAAALNREGINHGLKHLSEINSSMDDFTGRDDDLEALTDYLVNSA
KGGTQ
>WP_006001797.1
MPRAFILACCLVMASLSMVWAEAEPIPFAAPEENSIPAGPDGDLIRRGLL
ILTDTPRQLPDLVHSRLRCSNCHLKAGTVAYAAPWVGVTTRYPRYSRRSA
GDVSLPQRIQGCFRRSLNSEAPAVDSEPMQAIVAYMTWLSEEISEGYRLE
GWGFPRLAEMPPADRQRGEQLFVQRCAVCHGKEGQGRLDETPQRYPYGFP
PLWGKDSFNIAAGMARLHKAAAFIQRNMPFSSGGILTIQQAYDLADFVIH
QPREDYPPKVHDWPEGGKPSDARY
>WP_006001799.1
MPVIKTILCLVVSGVVLSGSAVFAQTESEPSLQDQARFYFDVIPDQVPRQ
ELVDHFEEKVALGQRLFFDPRLSLSQTVSCHSCHNLSLGGDDGRSVSVGH
GWQTGPRNAPTVFNSVLQIAQFWDGRARDLIEQAGAPMTSPVEMASTDPM
ICDVLSSMPDYVEWFSRAFPDRNNPICFATTRHALAAFVSTLLTPDAPFD
CYLQGQQSALTRVQKEGLRQFITLGCTQCHMSTNLGGNSYYRFGVKHEPE
QRYRPVADLGRRQVMETIREDYVFKVPTLRNVALTAPYFHSGSAWTLEEA
VEVMAWVQLDKKLNPTQVDSLVLFMDSLTGIRPTVTLPLLPASTPQTPHP
SY
>WP_015718424.1
MKSILRPVLLLTALISLTMALPAFAEEQPEPDLAADALQAPGDPPVIPHA
VKPNQDGEGCNVCHRDGVKNAPVTSHPERLNCTSCHVQGEVKPARKAAGK
GKKKK
>WP_015718560.1
MVQVFTRLIPLLLLLVLARPGFAAQGLAIDPATCLGCHGNKISADGMASS
VHGKNGCTSCHIEIIELAKHMRGEIKVGKVQCVRCHKKEAAEHAKSIHSE
KGIGCAQCHTDMHSHTYWNKDKRRVIVKCTQCHKDERGFSQSVHGKGVLA
GNQDSAACNDCHNLHEIKALGDPNSHSNREFHTKVCLRCHADEKLVERNH
ISEVAVQSYMESYHGKNYRLGYPEKVAGCADCHTAHAILPSKDPMSSVNP
ANLVQTCSKCHEKGSQLFTKFYAHGEHNDRERYPILFYTFIAMTGLLVGT
FTVFWIHTLLWMVRGFVENREKAAALEEGIILHHVPEGHKQYRRFRRVHV
FMHLLVIISFLGLSLTGLPLKFSDQIWAKFLMDLYGGAPNAGSIHRICAG
ITFVYFSMALYMSVHFLFIRKDIKGNPLQRLFGPDSLCPNLRDISDVIGM
VRWFFFKGPKPAFERWTYWEKFDFIAVFWGMFAIGGSGLMLWFPEFFGML
LPGWAFNVATIVHSDEALLATGFIFSVHFFNTHGRPEKFPMDFVIFNGQM
SKHEFVEERGDQWARYEKDGITEQFAAKKSSGIFYDFCLKTFGFTALFIG
ISLLMLMIYAFMHPHH
>WP_015718592.1
MKHCCKKLGGALALVLMLAGAAFAGKSNCITCHEKVTPNIVKDFLAGEMG
KSGSVDCSSCHGTAHQSAKDVAKVAMPTEKTCKECHTKQHDQYASGKHAL
AWVAMDAMPTNKLQPHAYIQGMKGCGGCHKVGIRDDKSRAEGQYGSPCNS
CHTRHKFSKAEAKKPEACRTCHMGFDHPQWEMWSNSKHGSIYQMEGDTGR
APTCQTCHMGDGDHNVMTSWGFLALRLPEEDAEWMGYRVTILKGLGVLDP
AGKPTARLELVKAGKVARLTKEEWQASRDKMVGICSKCHSATYAKTQLGN
ADQMIKEADKLMAEAITIVADLYEKGIIKPQKGQPAYPDLLTFYDTRTPI
EQTLYVMFLEHRMRAFQGAFHMNPDYVTWYGLAEMQKDLVEIKADAAAMI
RESGHKK
>WP_015718699.1
MKRFRSLAVFVVFVVVVALAGVAVAATAVPTEIQQPGTQPKQVGNLESPD
KCDNCHGGYNKAVEPAFNWRGSMMGNAGRDPIFWATLAVAEQGFDGSGDL
CIRCHSTGGWYGGRSTPTDGSGLAAGDADGVDCDTCHKMTNPDNSEHLGV
MVAPFLANEPGTTPGILGYYGSGMLSLWGNSEKLGPYKDAAARHQSMPST
FHRSVDFCGSCHDVSNPAVGDLAHNNGAQNEEATVVASGVPGSPVDLKAA
FNNQPHKYGVVERTFSEYKSGLISKTMVSNYASLPSDLKAGAIKAAYESA
KGNYSDGTTRFFSCQTCHMRAVTGLGCNKNPPLRTDLPLHDMTGGNYWAP
DAILYQNSQGMLRLGGGMTATQIEATGAGKARAMQQLKLAASLEVTGDTL
KVTNLTGHKLITGYPEGRRMWLNVKWYGDNSTLLREDGRYGDLAVTGVDG
VSTVQTILNQDDPYTKIYEAHYAMTQEWANQLVKLGYSASLPISYDRVTA
ATTYTLGQLAVQPPGTSHESFHFVLNNKVVKDNRIPPYGMSYDEAKLRNT
LPVPVAQYGSPGPGGSFNYWDEFTLTPPAGANYATIDLLYQPTSWEYIQF
LKLANNGQNAFLAAEGDNLLKAWLNTGMARPYVMASAIWGTAPVAACVVP
GVPQTLTAAASKRSITLNWGAGSPVPAGGYRVYYDQSGKLLYRAGVSAGT
FTYKDSGLSSRTNYSYRVTAWNDCNGNGVFDAGVDTESAASNVASATAL
>WP_015718836.1
MRIGKKDWIFIGIIAAVFLIFYVISGEEKTKRVPLDDAHKPSYELFKKTG
SKMDADKGCPACHNTEPGGVPFPPKHPVKPKEGPMRCLFCHKLRLAGV
>WP_015718939.1
MLKKTLAVLAATAIISGALWSWAATSFQLQTKLNNAGGTLQVRNNPVQTT
AGSIVYANFTTAAPVPVKVTANPGYKISSLTKTGVAQPIGNYTTHYSTTF
QKSGGATQTLVAGFTVQKYTVSASVSGPGTITPASALVSYGGNAVFSSSP
NTGAVLLAATGGTVTNLSGGPVTFPYASPVNITVSNVTGPGSVSATYATV
GVSAGDGQTGMVINKVTLRGTMQGGGTFAWSQEGGPAVALQNAGTLNPSF
TPTELGTYVFRLTQYLSGVAVATSTTQVKVVDSLITAMRTDCNSCHSATG
VYPTPAAFTLWSSSNHKALGVSCVNCHTTGAMPTPVNVATVDSTTFVNLQ
ASAGPVGAYYCAECHSAAVFSGFDTSMHKTMGLKCTSCHTQGPHSPEPVP
SVCQGCHYDGSGTVPNHPVEIGRTVICVSCHNPHSTYAALQGNLETLHYG
NITTGAYPATYVTSRSSCTDCHFSTVTNQSIRQAWYTSGHAKGPAAAWAA
YDYKTMDGCVQCHTTTGFVAYSTGKVTTAWGVSSDKTKELLTCRGCHVSI
VTGALRTLAPISPYANDQSYVNPSVGESNLCMSCHSGTNTGAIITAKLQG
GADFTNLAFTPPHYAATGGTLYAKAGYHFPGRTYQFAATHGNLGATDSKG
PCVTCHRTGTYGHTFRSGVSTLCDSCHGTLMPESQRQADQASYSGLLEVL
RAQLAAKGFVYTAAAPHFNERNWGSGQTGANTQGAAFNYVLLLREPGAFG
HNTQYAKQLALDSIDILDNGVIDDSVATLAVPTLRDAGAITPELADSVIG
YKSRSVCLYCHGGSANTTTPLATKGHPTHLTGLYGPGAYLGPDYGSCQAC
HVASTALHNNGSPDLKNGEGSLCQGCHAGPPPAWDTTARIDCTVCHAATA
AVLPNGVAAPYKANFGATGHGRYPASNQCTVCHDANATHISGSLGDNARL
RMANDNTLCSYCHNDSAVVSARFLNMSTHVTKEGAPISCRECHDPHGTAN
ASMIRSTIRGFDIAYSDRVNGLIDTVTNRGLCQVCHTTTNHYRAGVPESG
HFTSGCLDCHPHNSAGGAFKPIGGSCDSCHGYPPAPKNTATGFGGYANWQ
NARFEDYSGGGGAHLVAAHISPFATAAEGWANCTVCHNAGSAGSTPYHKM
TTPVKDHIDNVTVMVDNSLRFANSFTIYTGARLTNTPGANATGSCFNIAC
HMSPSARWSTER
>WP_015718940.1
MLPKYGGRCLFVLALLLLTLVQLGVGKAEAASQYNYDCSFCHTMPPLDSG
TAMKDPFTGAVPGNHAGHAATATTSCAKCHGDQVNSYPMGHRNKTIELSD
GIGYSRKIAAGFVNQTSVPPNPLGSCSTVACHSNGKGALRATPAWGSPAF
SAPGDCSACHDVAPATGNHPTVGSKHAAYFGTGVGSCAKCHSDHSVQAKP
FSHATSAGQRAIEVTFAGGGSFAANQCSNVSCHSNGKGTFVPPTWGGTLS
CAGCHGDATTDTLSGNHAKHVNNAAFLGTNYGCVECHNATVSDNSTISNF
TNHVNGTANVAGAHVGTPVAGTCSTAYCHSDGKGTQKSVTWTGSTPLDCK
SCHGSDAAPAFASVAGEPNYSNAGVDQPRANSHENHVAAATDCQNCHAST
TVNGTSIKAGAPHTDGNRDLVAGNGKSFTLVAGSCSAVSCHSGNGIVASV
PDVKWGASLGCNGCHGDSETLATNAHATHVNTKGYACDTCHASTVSGSSS
FANKALHGDASVEVAGAQVTNFTAGTKTCATSCHISATPQWTNTASGACG
TCHTALSNTAGGLISSNGHTAHFTATYGPGFNSTLTTSCSNCHTSNTAAT
HVDGTLNLAAGMNKIGTCSNCHKQSTNWTLGRVSCESCHSTAGGQLSVIG
GITAPDKTLAATAGHGKAGIAQACSACHDNNSAHISGAAGDNKRLLGALT
GSANQECNYCHTDAGKVSGAALGVKVHQASGLGANCADCHNAHGTANSMM
VNGTINGTAVSFTGNDTFANGARTGVCQVCHTTTQYFTKAGQPVATHVDS
TTNCLECHAHNPATGLAFVPNGGCDACHGYPPAPRQTISGITFGVQGSWS
SARFEDYSGGGGAHILVAHIKQDAKPSEGWANCLPCHKGSDASHARALPL
RNHVDSVTVEIDQQYRFSDQALATYTSATLVNGGANKTGSCFNVSCHFKQ
SPKWSIER
>WP_015718943.1
MKDSRRTMRESRTQATPEAASGFAIFRSMSGRARMNLVGTLVMTMLVAGF
GLTTYFMPQNADAWPTKYGSCSGSGCHVLADPNATITTAINGAVGTSVTV
PAGGNFEVDWKVTNVTNAAGGQVGVGVEIDLPTGWGLAKGTVNSPAITGW
NSVWDAADGVAAGWATASSYSTATEFPSSPVGYTINFNGTAWDTGTRNAA
YDNASAGDLDGIADNMGTDAVVTVPAGTANGTYTIVVLGVGHDSSKSHVE
QAITVTVSGGADTTKPVVTAGFSATTPALTYSIPVSGFTATDNTGVTGYM
ITTSSTAPLSTDAGWLGSAPTSYTVAADGSYTLYPWAKDAAGNVSLVYGA
PVAVVVDTVRPTVSSTVPTTGATGITPDNTVTLNFSENVNCATVTTGTVT
ISPAVTWNQTSCSGTQAVFTPTGQAGSTSYLVTVGTGVTDANGNGMSSSY
AFNYTTATPIVRPDTTLSAPAAASVLTTGPVSITGTATAGTNPLGSVQVS
TNNGSTWGAATGTSSWSYSWTLPSEDYVAHTILAKAVDNAANEDTSPASV
TVRVDNVAPAGLANSAPANSAANQALSTTLSSGSATDANITAAVQYFFEI
ATDSGFTTGLQQSGWQTGTTFAPTLAGATTYYWHVMAKDAAGNISANTTT
WSFSTIGPTAPNAPAASQYQADGSTAIVQAGTATGSSVVVKSTVSDANSD
NVSLQVELITNGNTFAGVANCSSTAVASGSVASATCSGLSDGLSYKWRAR
TSDGTLNSAWVDFGGTDPDFTVALTNTTPAAPTSLAQYQADGTTAIASGG
AATTNVAVIGATIDGGNSDPVLLEVDLNNDGVADCASPYVTGPATAKASC
GGLADGSYDWRVRAKDSKSAASAWTAFTGTPDFTVATGLDFGVDTAAPVD
GTPSASSGDGYLDISWTAATDAGAGLDPVNSYKLVKATGATAPADCSGAA
LYTGNGTSYFDTAVTNGTTYSYRVCALDEVGNLSAGVTVSGSPSAIALPE
TALSAPAAAATLTTSPYSITGTATAGGNPLASVQVSTNNGSTWSAATGTG
SWSFAWTLPSEDYVAHTILAKATDTLGYADATPAQVTIRVDNVAPAGLAA
STPANGATAVAIGSALTSTTATDANTSAAVQYFFEIATNTGFTTGVQQST
WQTGTSWIPTLAPGTVYYWHVMARDAAGNSTAYTTTRSFTSGVVPPETVL
TLPAAGTVFSVTPGSISGTASAGTNALGSVEVSTNNGTSWNSATGTSSWS
YSWTLPAEDYVAHTILARALDNAANADPTPASVSVYVDTVAPAGLANSTP
ANAATGVATTSSLTATAATDANATAAVQYFFELATNAGFSTGVQQSGWQT
GTTFAPTLSISTTYYWHVRAKDAAGNISAYSTTWSFTTAAATTTVGQGTG
ETNLTIQPGTTEIDLDTFTLSTQSGTDTVTGVTVTLANGTWAGIDTITIT
DDTGTTIYGSANPSSNNVAITLTTPITVTTTATQYAVVLSAKTATAMPAP
PGASYAVTGTVTALTSSNPKAYSDSASATITIDNLSPANVTAAGGAAGIA
SNSLYWTNPADTDFAGIVVLRRAGSAVADTPVEGANYIVDNIVGSSTVAY
VGSLNNFIDAPLANGTVYYYKIFALDSRGNYSATGVAAGPYTPVRTAWAN
SNMLHNSTNTGSTEWSANGGWGEPGKKYGAFSCATCHNMSTTNIMRVATS
VATGDGSSWATTGSPTAAVSYLNPATDKGSDTVHATSNRICEVCHSATSV
HKYNNTAAGHNGTVNCTQCHSHSAGFKGSGGSCLGCHNTVRGVRQQVVGA
TLGTTGDDFVRPSRHIKNTTVKNVDCVICHAEGDTTSTESSVKQVGVHMN
GVVKLRNVDSQANPGVAGTNYWNWPGRRNGGTSITSADRDNMDRFCVNCH
DADGANTITVSTAGTGITTGTALARRLTPFNPLDGGTPLNVKSQFNSGNA
VGSAYASHHNLNIYTKRYTAAYASTYATRGGWTGTSKDGVAMTWDTGLHC
SDCHLNESNAHGARNATRMLLDKNGADAAASNTNDGSATFVCYRCHLSTV
YNYSNVTVTGKSRIEHSSFDNVPWGPGTYNDHGIVCLNCHMGGGVSQIGG
IHGNNRSITTLTQGATKSYRFIYGGQLGLNISEANWSTTTTPSCYTASST
WGGACNKHDGSVGTGRIGTPNYARPLQ
>WP_015718959.1
MLKKTLAVLAATAIISGALWSWAATSFQLQTKLNNAGGTLQVRNNPVQTT
AGSIVYANFTTAAPVPVKVTANPGYKITSLTKTGVAQPIGNYTTHYSTTF
QKSGGATQTLVAGFTVQKYTVSASVSGPGTITPASALVSYGGNAVFSSSP
NTGAVLLAATGGTVTNLSGGPVTFPYASPVNITVSNVTGPGSVSATYATV
GVSAGDGQTGMVINKVTLRGTMQGGGTFAWSQEGGPAVALQNAGTLNPSF
TPTELGTYVFRLTQYLSGVAVATSTTQVKVVDSLITAMRTDCNSCHSATG
VYPTPAAFTLWSSSNHKALGVSCVNCHTTGAMPTPVNVATVDSTTFVNLQ
ASAGPVGAYYCAECHSAAVFSGFDTSMHKTMGLKCTSCHTQGPHSPEPVP
SVCQGCHYDGSGTVPNHPVEIGRTVICVSCHNPHSTYAALQGNLETLHYG
NITTGAYPATYVTSRSSCTDCHFSTVTNQSIRQAWYTSGHAKGPAAAWAA
YDYKTMDGCVQCHTTTGFVAYSTGKVTTAWGVSSDKTKELLTCRGCHVSI
VTGALRTLAPISPYANDQSYVNPSVGESNLCMSCHSGTNTGAIITAKLQG
GADFTNLAFTPPHYAATGGTLYAKAGYHFPGRTYQFAATHGNLGATDSKG
PCVTCHRTGTYGHTFRSGVSTLCDSCHGTLMPESQRQADQASYSGLLEVL
RAQLAAKGFVYTAAAPHFNERNWGSGQTGANTQGAAFNYVLLLREPGAFG
HNTQYAKQLALDSIDILDNGVIDDSVATLAVPTLRDAGAITPELADSVIG
YKSRSVCLYCHGGSANTTTPLATKGHPTHLTGLYGPGAYLGPDYGSCQAC
HVASTALHNNGSPDLKNGEGSLCQGCHAGPPPAWDTTARIDCTVCHAATA
AVLPNGVAAPYKANFGATGHGRYPASNQCTVCHDANATHISGSLGDNARL
RMANDNTLCSYCHNDSAVVSARFLNMSTHVTKEGAPISCRECHDPHGTAN
ASMIRSTIRGFDIAYSDRVNGLIDTVTNRGLCQVCHTTTNHYRAGVPESG
HFTSGCLDCHPHNSAGGAFKPIGGSCDSCHGYPPAPKNTATGFGGYANWQ
NARFEDYSGGGGAHLVAAHISPFATAAEGWANCTVCHNAGSAGSTPYHKM
TTPVKDHIDNVTVMVDNSLRFANSFTIYTGARLTNTPGANATGSCFNIAC
HMSPSARWSTER
>WP_015718960.1
MLPKYGGRSLFVLALLLLTLVQLGVGKAEAASQYNYDCSFCHTMPPLDSG
TAMKDPFTGAVPGNHAGHAATATTSCAKCHGDQVNSYPMGHRNKTIELSD
GIGYSRKIAAGFVNQTSVPPNPLGSCSTVACHSNGKGALRATPAWGSPAF
SAPGDCSACHDVAPATGNHPTVGSKHAAYFGTGVGSCAKCHSDHSVQAKP
FSHATSAGQRAIEVTFAGGGSFAANQCSNVSCHSNGKGTFVPPTWGGTLS
CAGCHGDATTDTLSGNHAKHVNNAAFLGTNYGCVECHNATVSDNSTISNF
TNHVNGTANVAGAHVGTPVAGTCSTAYCHSDGKGTQKSVTWTGSTPLDCK
SCHGSDAAPAFASVAGEPNYSNAGVDQPRANSHENHVAAATDCQNCHAST
TVNGTSIKAGAPHTDGNRDLVAGNGKSFTLVAGSCSAVSCHSGNGIVASV
PDVKWGASLGCNGCHGDSETLATNAHATHVNTKGYACDTCHASTVSGSSS
FANKALHGDATVEVAGAQVTNFTAGTKTCATSCHISATPQWTNTASGACG
TCHTALSNTAGGLISSNGHTAHFTATYGPGFNSTLTTSCSNCHTSNTAAT
HVDGTLNLAAGMNKIGTCSNCHKQSTNWTLGRVSCESCHSTAGGQLSVIG
GITAPDKTLAATAGHGKAGIAQACSACHDNNSAHISGAAGDNKRLLGALT
GSANQECNYCHTDAGKVSGAALGVKVHQASGLGANCADCHNAHGTANSMM
VNGTINGTAVSFTGNDTFANGARTGVCQVCHTTTQYFTKAGQPVATHVDS
TTNCLECHAHNPATGLAFVPNGGCDACHGYPPAPRQTISGITFGVQGSWS
SARFEDYSGGGGAHILVAHIKQDAKPSEGWANCLPCHKGSDASHARALPL
RNHVDSVTVEIDQQYRFSDQALATYTSATLVNGGANKTGSCFNVSCHFKQ
SPKWSIER
>WP_015718961.1
MKSYRRPGYGNFRTVLPFLLFGIVMFTASQALAAPQYNLQCDDCHTMPPL
DSLTGEREPDTGALRGNHQTHAVATANSCAKCHGPQVTSTGHRDGIIQVQ
QELNGHAGASYSRGFFNQTSVPPAVLGTCSNVNCHFESTTPEWGITALEL
PDATTCGVCHLAAPDSFAHSKHLALYGSELSVCAKCHNDHTQEAKPFQHA
TSAGRNITVTVGSYAGSNFAYLPSQSGSRVLGSCSSLYCHSSGQNVSGGP
LGAGDYTTPNWGNSGSGACGSCHGTSTLASGSHSRHLASNGDCSNCHVNA
SPVSYTAATHADGSIDVGLGSYDMGGAPGNGYGSCSTASCHASPYSAAST
TSPAWGTSAGCAACHSGIGAFAADGAPATGSHASHLALTGSACNQCHDGA
LKNTSGGLSHANGTVEVANDYSGSPVAKHAPGAYTGTCLSASCHADPYGP
AALESPVWGSTSGCASCHKGTGVFTVNGAPATGSHEKHLAQPGTLCSQCH
NGAVSGVSGGATHANGTVEVTNSYTVSPVTKHPIGTYQGTCSASCHNDGN
GVQAQTPLWGGTMPANCSGCHGGAAGLATAAIATGKHRSHMNNYTTMGRG
NNLLCAECHAKTVSLASNTLVTGTGHLNSFKDYSGVKAGGSSSYATATGT
CSSAYCHSSGQATPVFVNMTGSKVWGGTANLSCNGCHGRSAGATWVSAAG
APNYANKYDGSLKTANSHEKHTASMTDSRGCANCHNSTVDLGVAAKMRDY
SSNHVNRVRDVEFRLGGSYAEADKTCATYCHSNVQAPGGNGTATVYANIA
WGSNGSTTCASCHSNMAALQEIAADLSLGSHKRHTVDSAYSCSICHAGNT
ATTTGPSHANGTINLSFTDKGTGTTYSQAQDNTPGDGYGTCSTSACHGRA
SRNWGVSTTLPTCEKCHGSANTAQTSATFKDTAGSPASPYVGTHVSHLAG
THNYSNPITCDQCHAVPATPDAAGHMDGLPATLTWGSLATHPSITGGVEG
AAMAPAYVSAGRVCNNTYCHAGLRKASDGTAQGTGSSPSWNDPAYLGGTG
CGKCHMNPPAYPHSSSTNCSACHNHLAQSNVAFTDKSKHLNGSIEVTVDD
CLGCHSSVNVCAPEDPTCINKELIGAHSLHTDAELFLAGKKLSAGDYIDT
SWIYAIEYKDGFPKYGCGFCHPMDSGSHKNNAVELDLDPSHSLAGTVKTR
NKAGGPWVVSYSLGTSVVCSNVYCHSNGFVSETTSQYQYQTTPDWYATNP
WGGVDKCAQCHGNSPNTGGKEGSAAHARHVVGNHYTDIFDGYSSRIAVAG
APGSGAAHGDPATSTTFSCNLCHNATVTVSYNDKGSVCSSCHVTSGSAPL
KGTMQVLATSQAHINGDVDVVFMTPFTLKSKAQLRTGIDTVQSVYTSWTR
VNGYKTATSYDQARTTPSYVGGTCSTVACHNGTQMEWRTKGPLACAACHV
GLPQ
>WP_015718962.1
MGKVIVKNIRGMGWMARSGLFALCMVITALVLHGWKESRDAYAAIGMSAW
TTLYNSTTYPSSTSVAYTPGTGNNRLLVVAIVSSRSSVGSQTYTISYGGQ
TLTRANGDNTSTTPRQHSAIYYLKQAGLAAATNSNFSLTVSGGTSNGTVI
YATTLTNVDQTTPIAASQIKTASTSTTSAPTFSTSLSSAANDKPIVIMNS
FRTGSGTAAVATPSTNWTLPASGIAGNLTLVSGTTYAMRAAAFDRAIPTA
TTTSTTSGTLNTATLVSMTGISVRAATTTLGNGTIGTTGNVAPGAASQKI
DGFSLVTGTAGTTDSVTGLTVTSTNNAAIASMQVWNEAGTTQYFTTVTNP
GSDTWSFSGGTPIPVTNTSSSYKILVTYKTRAAGAPSGNTATTARVTALT
SGNVMAGSDTADTTLTLINTHNASTWGTTTAGNASVTLNWSYGTAGQSVV
IIRYPGAKTDTSKPVDGTSYSAGNSFGTGGTVRYVGNASTFTDSVGVVNA
TTYYYKIFEYDSYVNYYNATDVWTGALTPLSPDAVAPTVNAGFAATTPVN
TLAVPITSFGATDNVGGSGIAGYLITTSSTAPGAGDAGWSSTPPTSFTVA
TAGTYTLYPWAKDGGGNVSPLYGSPVTVVVDTTAPTVATFTVNTPSASRS
IPIGAMSGTDVGTSVAAYLITTSSAQPAAGAAGWTGTVPLSFPVASDGTF
TLYPWVKDAAGNVSALSGITRTVLVDSTAPTGLSPVSPADTSTDQLLTVA
LQASTATDAGVGNVSYWFQISDGQAYSSNSGWIAANSWAPAGLDYGTTYT
WTVKARDGVGNETGLTVPMTFTTAAACVRNDPTLTLLTPTGGIASTISVD
GGTSVYNLKVINNDYGGCAPTTFNLGVSDTDVGDVFDPPTLGAPSVALNP
GAQTTTTVTVKATVDHLSGGGKTRAFTIADAYHAAATTGDVQTTLNVVSC
TAKTPLLIVGPDSGYLNRGGTMKYTVTVKNTDSGSGCSPVTYNLAIPAET
NSTDFNASNLSAGSIVLGSGQLGSVTLTVSAKSTAAKNVVNQTTVGLSAA
AHTAPGNRTVTSTVNNPMLHNSDSTSSTKWSGNGGWGVPNARYGEFECTT
CHVPGGAATRNVNRIRETVTAPDSTIAQLPGAGQPINYRRTAGTSKTQPV
PGWDGGATPRAGSDKICEICHTYDATGANGTKAHPYSTTATLGNHFGTDG
RDCIDCHKHNKGFGVAGLGCTGCHGTDTATITPDNRYVVAPPRNSSGLTG
TLAGIGQVSNDPKVGAHQTHLQGYNGFSNYSTIDYRCEACHGPLPANFNH
INSSSTPAFQGLATKNGAMTASYSGTSCNNTYCHNPAATGGTLLSANAGS
AVFPSWTSASYVASGAKSVANCNVCHKVPGVTGFEPAGTHSGMNTDTTDC
SGCHGHNGDTVGTVAGRRHMDGVKWGSGNCDSCHGYDVGTWAAKEERSGV
PEGKGAHEKHIAYLKTRYSAVLTPASDAFGAGTSWTAVCGVCHNGALHGM
SETIPGTGRTISITPARNFGGAAVYNGIVGQSSSFKAKTCSNVDCHYKET
PVWSSY
>WP_015718983.1
MLKRVLAALVCLVTMYALGSWAATTWQLQTKLSTAGGTIKVRNNPTQTAI
GTVYTNFTTSAAVPVTVAANAGYKISGLTRNGATLPLDNYTSHYSTTFQK
SGGTTQSLVAKFAAQKYTVTATVVGSGTITPASVLVAYGGATAFTASPSF
GGSYLVAVTGGSVTDLSGNPVSLPCAVPVKITVSNVTGPGSVVATYTTVK
ADAGTEQRVLVNSLVTLDGSASVGGDSQLWSQISGPAVTLSGADTLRPTF
TPSMPGTYQFQLTKFLGSTPVASATTQVAVVTSLADSMRTDCMGCHAANG
VSPAPLVFARWSSSSHKATGISCVTCHTDVAMPTPVNSSSVNRNTFVINF
VTAGTVGENYCATCHNPEIMTAYNASLHKSSGVTCTSCHVQAPHDPAASV
TACNGCHIDASGQVVGHPFPMGATDCTTCHNKHNPGSTSGAMPGALGLLH
FNNVTSEGYPASYVTSRGSCSDCHFDSPANVAVRQQWYTSSHAKVTAPAW
MAYDFKTRTGCVQCHTTTGFIAYSTGKVVSAWGVASDKTKEVLTCIGCHK
DMTTGVVRGMQPVRPYADDTYLNRDLGISNICMSCHSGVRNGSSISAQLA
NMADFTNLAVMTPHYLAAGGVLHGKGGYNFAGAAPYAYYSSNSHRRIGSN
DANGTGTSGACVACHKGENGHTFQVGTALCANCHGTSLTEAQLALDKADF
ASGLTVLAAMLEEKGHPYSPQYPYFSNTNWGSGQAGADTMGAAFNYLLLL
KEPGAFAHNSAYAKRLILDSIDYLHNGAVTGNIDTAVDYLVARDRISREV
GDSLLRYRSAGTCASCHTNNTGSHTAHLNSGFSCAACHNATANGTASLIP
GNTAHLNGVTDVEAGLGRSFSYSFAAGGGTCSSISCHNNGTAVWGAALGC
DGCHGAPPASASHQKHYGGSVAQAAYGATSIAQDIAPDSTAYIMNCGNCH
PIDKLKHGNGIVEVELYNAAAPAGSLKGLNPASATYLAGFTVYQDERGLS
YTKGICSNIYCHSYVTWTSTAIPDMDPDWESKTTWVRNYKAVTWGGPALT
CSGCHGNPTQSASPDNDGGAGDSHSWIDSYGYQNLHTWNMGYDPLSCKVC
HYDTVRQVNTFTSDAWDVRTLGDVPITGFAKHVNGKKDVRFDTQNPYVYS
SYYGGDVSMSLANATYDPVSKNCSNVACHFSQTTVKWGTPYRWYSDRECD
VCHQYGY
>WP_015718992.1
MKKIFAAAALTLAFAVSAMAADSVVYPAKNGNVTFNHKAHQAKNECKVCH
GDGAPAKIAINKEAAHGKACKECHAAKGGPTKCGDCHKK
>WP_015718995.1
MRHSLVAYPLAAAFFLLCVGVLFPGDALAEPFKCSICHKGLIRGSVPHKP
VAAGKCLDCHQQFNDNHPLGKDSMGFKVPKEKLCATCHGHLVQKPVLHKP
VGLGQCTNCHMAHSAEVKSLLQDPSPKLCFRCHPQDHFTGAFTHKPVAEG
DCLACHDAHQSESKSLLRKPGSELCFMCHDRSIAMGKSVHQPVRNGDCVN
CHQIHGGPYRKLLKDDYPTVLYKPFSTDAFPICFRCHDPKLASEETTDRF
TKFRNGERNLHAVHVNKPGKARSCRICHNPHAEVQDRLIYPKVVGFGTWD
IPIRYEATPTGGGCSVGCHRTLRYDRVKAIEQQ
>WP_015719133.1
MKKVIASVVALGCLTAAGTAFAGLAAGTGVNGSLHDMTKVSPATADVMGR
VCVYCHTPHHATKDDLGVDNYPLWNHKLVDPSTYTPYSWATPANDVAELF
INPLIGPSRLCMSCHDGAIAIDQHGDSFGNTKGQFYNGGGTTIADRAKLT
NDLSNTHPIGFNYLEAVTIRNAKAGRGSASAGGATEIVPATYGFATDIVN
VNNDYAVGAQGTYNEVVRNAAGGSGYKLIGDVLYQGQIMTCATCHEVHNK
ENAVQDAYTNDATKAPNYFLYAKENQSLICLSCHVK
>WP_015719134.1
MFKKGIAAAGCLAVVAAGWSYAATTWQLQTKLSNAGGKIQVRDKAFQTTA
GSIAYNNFTTSALIPVKVYANPGYKISSVKKGTITQTITDNQLFTINVDK
TGGLSQSVVASFTANQYTINGAVVGSGTISPTSTAVSYGGSVVFSTSPST
SGTVLTSVSAGTVKDLGGNAVTLPYAGPVKVTLSNVQAAQTVTATYTTVS
VSAGADKVVGLGAATTIYGSISAGDTISWTQVSGPETVDTSAWTTATPSF
TAPAAGTYVFKATEGLAGLTDLVEITATSDVTAYMQSACDGCHNATTGVS
PSTAFNKWSVSTHAANNISCVTCHTEGAMPTPVNTQTVDPVTFKVLNSSA
GTVGANYCVKCHSSSLNDHARSEAKCSTCHNVHQPEQISVTTLADNYVGS
ESCGACHTDKYATFLKSGHNFKINKIVNNQMPVYPFSNISGALENMPATT
TINTLGKPISYADVTYVVGGYAWKARWIDKNGYIVSSTTQGVQYNLAYPA
TNQVLGQGWSTYGAVQKKYTCGECHTTGWKYYSGTDVTQKQDGLSGMPGT
WVQAGVQCEACHGPGKDHAQAPAATNITKVAAGRTQAQLAVSTGYANPVT
CGECHTRDGERNPYGGEGAATDGTFRSAYNLASGTNDIIGGRIRASSLNN
PIGGHHQTGDEMFGIDPDNLAAGPMGKHRKAGMNCGTCHDPHKTTFYQNV
SGDGLGVDVACTSCHEVTFTATGAAHSNADCIRCHMPKLAKSAVSTGPNA
AGKTLGDIRTHVFKIDLSAATNVAAADGGKFLKPFITKDYACGECHATPA
NNVSSLTANYGGRIHATITYKHPNSNLAPTGDSCLKCHNGTNGAVSAKVS
LPTANTPAASTPILQGDYVGTGACRSCHADQFATFVQSGHNFKMSKVVNG
QVPSFPFSTLDPTNNGVGVLALMPATTTGNTLGKPTSYDQVSYVVGGYGW
KARWFDLDGYLVTSGTQGVQYNLANGSWSTYAGTQKKYDCGECHTTGWKY
STTEHQDGLPGMSGTWEMTGVQCEACHGGGAQHAATGNAADITRVAAART
QAQLLVDEGHALPVHCGECHTRDGERNSYAGSGSTTDYRSAYNQVSGTTD
VIGGRIVAGGSIGNHHQSYDELLGVLPADYDLGSGTVNSLTAVGKHLPAG
VSCDACHNPHKTTKYQDHPNNTAGPGVDVSCASCHAAKTSFTVAAHTGLA
CINCHMPKLTKSATSAGTNLAGKTLGDIKTHLFKINLNAAAQFVTVGTKQ
FMYPFATKDYACGSCHAVPADKVNSLNTTYGGKIHP
>WP_015719137.1
MKKVLVSVVALGCLTAAGTAFAGLAAGTGVNGSLHDMTKVSPATADVMGR
VCVYCHTPHHATKDDLGVDNYPLWNHKLVDPATYTPYSWATAANDVAELA
INPLIGPSRLCMSCHDGAIAIDQHGDSFGNTKGQFYNGGGTTIADRAKLT
NDLSNTHPIGFNYLEAVNIRNAKASRGSASAGGATEIVPATYGFATDIVN
VNNDYSVGAQGTYNEVVRNAAGGSGYKLIGDVLYQGQIMTCATCHEVHNK
ENAVQDAYTNDATKAPNYFLYAKENQSLICLSCHVK
>WP_015719269.1
MKVLSLASTALAGLVLFCCGPALGASCTTTECHVTLSALKYPHSPVKEGD
CSPCHTQKGKEHPVKGGKSFELAAKGADLCKDCHDGIGKKRLVHAPVKEG
ECTSCHKPHGAAQRFLLDVGEDRTALCLNCHDAKPFKEKYMHGPAAIGSC
GACHDPHDSAEKALMKGKVRDICLNCHADFARLMKEATVVHPPVAKEACT
ACHDPHGSPYQMFVKNKLPDLCTGCHKNIGKAVSSAKVPHKPVVQEGGCS
NCHSSHFGKAKGMLSADQMTVCLGCHGTDTLGTPPLKNIKKQIEGKPFLH
GPLKKGDCKACHDPHGSDYFRLLKGNYPADMYLPYKEGAYDACLKCHERN
LLRFPETTIYTKFRNGNRNLHYVHVVTRKGRTCRICHEPHASDGDKLISK
EGSQFGAWKIPLNFATTSTGGSCAPGCHRKFKYDRAKAEVYN
>WP_015719271.1
MPRALGNFIAIICVLGLLNGCDPLTVHKVTSTIFDGVPSMPPADQFCEEF
HEKKVAEEQAAATKSTTAAVAKKDAVNGHPPYKEKRCNDCHDRSKESGLI
KPRDQICFVCHPNIMKKFFVHGPVATGACLECHDPHSSGEPALLKVEKKK
LCFVCHKEKRVAEAMHQKVVDTGMACTDCHDPHDGDAKYFLR
>WP_015719274.1
MKLSPAGRISFLCAVMLLALGNPLHAKLSVFESPHNLSQSGGRGRTSGLP
GVSVAAEQRVCVFCHVPHNATPGTPLWSRTLPSEATEYIPYRSSTLQATP
KPDRPTGASRLCLSCHDGTIALTQYVGSPQVDGTKMPVESTLINPNLSTD
LSDDHPISFAYSEALALKSHLASPASLPLSVRLEAGGSLECISCHDPHDN
QYGNFLVMNNGDAGRPDYVAGSQLCTTCHKPTNWESTSHNNPEVPSQATG
CLSCHAVHNAPGAVRLLRGQKQSDNCLVRCHNGSDASSQNLKALFATGLY
RHPVDDAVSDPVHDENENLPAETYHVQCADCHNPHEVSPADAPLADPPRI
NGRLRGVRKDNAGNLATAEYEVCFRCHAGDFAFRFASVTQVMPNRMIPET
NQEYRFDLQNPSFHPVSADRRGTGPSLISSYQAGMTRIYCSDCHGSNQSK
KAGGVGPDGPHGSQYEHILLGQYYMPTAAEARVAYNNAQYALCFRCHYES
YVMVAGSAFANAGVNEHDKHVRERMIPCYACHDPHGVSWRMQATPVNNAH
LINFDRNYAAGATVVTPVYVSDGPGQGNCTVNCHTVAGNLHNYSPTGALT
PKLFRSKSLTR
>WP_015719275.1
MKKVIASVVALGCLTAAGTAFAGLAAGTGVNGSLHDMTKVSPATADVMGR
VCVYCHTPHHATKDDLGVDNYPLWNHKLVDPSTYIPYSWATPANDVAELF
INPLIGPSRLCMSCHDGAIAIDQHGDSFGNTKGQFYNGGGTTIADRAKLT
NDLSNTHPIGFNYLEAVTIRNAKAGRGSASAGGATEIVPATYGFATDIVN
VNNDYAVGAQGTYNEVVRNAAGGSGYKLIGDVLYQGQIMTCATCHEVHNK
ENAVQDAYTNDATKAPNYFLYAKENQSLICLSCHVK
>WP_015719276.1
MFKKGIAAAGCLAVVAAGWSYAATTWQLQTKLSNVGGKLQVRDKAFQTTA
GSIAYSNFTTSALIPVKVYANPGYKISSVKKGTVAQTITDDQLFTINVDK
TGGLSQSVVASFTANKYTINGAVVGSGSISPASASVSYGGTVVFSTSPTS
GNQVLTGVSPAGLPMVDTDGHPVTLPFAGAVKVTLANVQAAQTVTATYTT
VSVSAGSDKVVAPGAATTIYGSVSAGDTISWSLVSGPEAVDTSAWTTATP
SFTPAVAGTYVFKATEGLAGLTDLVEITATGDVTAYMQSACDGCHNATTG
VYPSTAFNKWTASPHVAAQVTCISCHTDGAMPTPVNTQTVNPANFQVLNS
SAGTVGTNYCAKCHSYIEIVAHDSTAKNDCAACHTFENHSLVRTAIAGNV
TAKHVSGKAVPASGAVNVGDSITEYVTNGATCVDCHNSTNSVIAGFAAGG
HGHISDDPLNAFAHYDWSGRTNNGTRQNGNCNRCHSAGGFVKFTGQDAAL
ATRLAPVAGAPSGVLVCVSCHSNIETGALRTDATPAGNPTTLAGGYFALF
STSGTAVPVGKTKIQVQFPGYKNSSICIPCHSGRSTDDVFVAVIDRAKAD
LKNYTTIQTSYYQHAANMGQTFIGKGAFNFNGGEYVGANGHAAVKNGETD
TQGPCVGCHYSKDGADHSLEPVGYSAVCQSCHAAPFGATDVEEKKAEFDA
GVAVLDALIREKFDGLRTTTSPLETERANVRFGRFGKAAGVAATDATAKA
AYGAWYNWQILAAYDKAAFAHNPNFARTVLMDTIDYLDGNGASLNGSAAA
TIAASTAVTPELAAAAAEYIETPACASCHATQTTLVQGGKHAAEVSTHSG
SCGRCHTTEGYVAFLATNQNPAGTYSTQFNGSQNVSCSACHDQHGTVRNV
AWAPQPKDTLAAASAEYKLCTSCHNLTDASGNVMASGLLVSDTQTVAKQQ
HYKDWYRNIASTHYDLTTTGVGQASTVIEGYNVRYNSATACSDCHGHEFY
TNTNKALEAPSATDAAKGVGTIQTDWAQSGHAGGLLKAKFTTFTTANPSR
SRTNTNAAAVMAVGVTGTTGPAWEHYDWDATSRQACQKCHTATGVSNFLN
AVAAKNAAGDQTAAVAYSAASNDFSHLAQWATAAASPQNEMLYCWGCHSS
AETGALRVTGNMTLDYKTNAADTTNAVINVPGKAAVCVSCHTGRGNAASL
FGTATIDPTAVLTGTSTPKNSATATSTHYLNAAATIFKNESKVGYEFPGL
NYANPVYYQHSTIGCNDCHMPAKSHKFEVVEKDAAGVITSIKATNCASCH
TGAYEMTAAKLEEEAEGYKQAMAAFSDALVAQGYTWTSSYPYFLFTGPNA
ALKWRTQGDLGAGHNYNYLVHEPGAYAHNRYYTKRLIYDSIDWLDNNVLD
GSVVIDGVKYPEAAIWLGAARP
>WP_015719320.1
MRNKWLLVLCSLLAVSAAVICWGATTWQLQTKLSSAGGVLQVRNKTPQTT
AGSIVYHNFTTSAPVPVTVSANTGYKISALSRNGVALPIGNYTSHYYATF
QKSGGVTQSLVAGFTAQQFTVTASVTGPGSITPASAKVSYGGSTVFTSSP
SATGCYLTSVSGGSVTDAGGAPITFPYSGSARITVSNVTSARSVTACYAS
YSVDAGADQLAQVNSLVQLSGSMTGNGTPSWSQLSGPAVTLSGAGTLTPS
FTPVSGGTYQFRLTQTVSGVAVASASTEVVVVDSLVDDMRSRCLGCHAAT
GVYPNPYVFPGWSSSRHQSAGVSCVTCHTDGAMPTPINSYTVDQNTFAYR
SGAGSFCLNGSCHQAGTTHRTAGMTCSGCHGNYKNHNPATSFAEALNACF
TCHGAPNSTHYQVKASLAGSDCLICHKPIGHDPAPDATVTPAHFNGYTSY
ANPAYAAAYVTPVTRCADCHQAGDPKGSEDAALLQFRSDWAGSGHGDGQG
AAWKNSAWFNWKTAGTAGADAKASAGVATDCQRCHSASGYLKYALYTSIE
AVSAAAERYSEPLTCNACHQSGDFAAPRALSARTGYYNYSGAVTGRLQVT
APYPDAGSSNLCMGCHVGRQAGATVQALSQATALKSYSSAFWRDLPFVDS
HYLSAGGQLYGATGYHYPGVSYGNAGVNHTGIGSTGAGPCVACHLPASSH
TLSVAAGGFALCNGCHIDGGILSSGFLAQKKDEFASALKALAAALAAKGF
TPLTDASGAPQYPYFSATNWGGHGDGPGNLGAAFNYNLLVHDPGAFAHNP
AYVKRLVRDSIDFLTYGDIDRGRDLTPVIDGLLNSSSDRQNAGAFFAFAG
SGASACQVCHQGATDPLTGGNIFAEYGNSKHAKKAGGAACVSCHSPSDAS
AHPAEPMLKATAEINPKCLNCHPVHAWPSEGICTNCHNGHRLKAVLPVPH
LGNFTTAQYVTPNLQCQNCHYGVDSQGAKTFVVLQEHREWAKSAKGDHRS
EALTSFDFKTMGTPAPASPATTVQQDCVRCHTTTGYRNYVGSDFTDISPF
GIPGDAPGGDRTREMIGCPACHNPTPFDAGYSRVAVGIVDELTGTHDVRS
WYNYSSAATGKIIRSKLFLDSVASELGDSNICIACHAGRVAGDVIKQTTT
NVSTGVVSCSPLPSIVCRLGNNTPAGGLINDFWGNVDFIDPHGGVAPNMI
YPDNLRSGYEYRPSSWFTFHANVGTTALQGPCVGCHMSSPAKHSFAALST
ASNGVISAIRSSACADCHGNIALEVTPAMLQGKKDGYNASLSFIATQLSA
RGIHYNRSKPPYFFNTEVAQEQSQATRVTNWNKSGSFQGANLMGAAFNLR
LLDSGSGWVHNGTYAKRLLYDTIDYLDDGLTNNTVAATVQDQQILSYIYP
RR
>WP_015719323.1
MTNQESKKSAARKMIALAGAGALLLGMAHVAGAFGTAGSSYGSETCAYTL
QLQTSVEARRDYLVKVDAVLNGTQTAGSTVEDMYGNIVPAAYNDEETGSG
TGSISFIFSTLKKSAKQVGSLDSFSANAQAGTLDSFSVACLSCHDGVAAS
SIQVDVRDRPFDRRSWVNSFTSDHPVGMTYDAYVAANRGYKDVGGNTKMI
FVNGKVGCLSCHDPLNTEKGHLVMSDYGSALCQTCHDK
>WP_015719343.1
MTQKNCGRLLMLFVFALTLLSFQLGRNEAQAQSSYYTTAGCVDCHTTTAT
CNGCHAHGTHATSTKNTINVTGTTNKTSYAPGETVSVTITGGYRSGWVRA
ALFDQNGVQLAVSTGTASGMGSSTTLPATLTAPAPTASGTYSWKVGWYGN
DYDISSAAFGSGWTPDPGNPGHGYEKVNTNSFTVAAAPAADTTAPVVGTF
TLPATATSLTVPVSALTASDNVAVTGYLISSSAAAPTASAAGWSATAPAS
VSAVAGSNTFYAWAKDAAGNVSAAKSASVTVTLPDATAPVVGTFTLPATA
TSLTVSVSALTASDNVAVTGYLISTSAAAPTASAAGWSATAPASVSAVAG
SNTFYAWAKDAAGNVSAAKSASVTVTLPDATAPVVGTFTLPATATSLTVP
VSALTASDNVAVSGYLITTSTTAPTAATAGWSMTAPAIVTAIEGNNTFYA
WAKDAAGNVSTSKSASVTVTIPVPAGDTTNPTLAVSALADGSYTNSVTLN
ISGSASDAGGLKSLTINDQAVVVSPDGSFSAAVTLVTGQNVITVVATDQA
GNAQSDVRTITFDPTAPVLTITAPGDNSNSAQSFITVTGTTNESSAVTVT
DNSGNQSSATITGNTFSATVNLFAGVNTITLTATDLAGNITSAKRTVTYA
PAGALTLAVTNPAQDITTSKSNITLTGNVSDAVGKSTVLVKMSGRTYRPK
VDGNGLFKQQLGFRKEGLYVITVTATDAAGNSSVVTRNVIYRKAAVAELT
AKRREHFDD
>WP_015719352.1
MKPYLLLLALISLPAASTAAAGENCLSAGCHAKVASFKHPHEPAKGDCLS
CHVQKVKDHPGKGKSFELSAKGSALCATCHDGIGKKKLVHQPVKEGDCTS
CHNPHGGNGRFLMEVDEDQKELCFGCHDAAAFKKPHVHGPVAEGACTACH
DPHDSDAKGLMRGEVKELCLKCHDDFARGMKGAARVHGPVKSTPCTSCHD
PHSSVNPSLLKEKMPDLCIGCHKEIGKRIKSAKVMHQPLLDAKGCGNCHS
SHYSAAKGLMAGDQKTICLGCHGAKSPGNPPLRDITKELGSGKTQHGPLK
EGKCDGCHDPHASEHRRLLLGSYPASFYAPYREGGYDLCLRCHDKNMLRY
PDTTIYTKFRNGERNLHYVHVTDRIKGRSCLACHESHGATGEKLMNKEGA
RFGQWQVKSRLKLTPTGGSCAPGCHWAYSYDRVKPVSYAKPEAAPAKGTP
AK
>WP_015719353.1
MKKQVVAVAALAGLALGAAIAQAGDSKGAGIVGSVHDLNVGTYSVGVSDP
GKRVCAFCHSPHHSLNDNQQASADVANLGGADVTATYKVYAPLWSRTDLA
NVVGYGTYVSQTFNPVTQKKAYDPLIGPSRLCLTCHDGNIALDAYYGNDA
ANQQTNTSGDAFNGPEGGNGIGIAAGMTGLTNDHPIGMKYSDFYGQTDEN
GTAYELMDPETTKFVDTANSNALTKTIKSVLYSDPSDANVTGFVTCASCH
DVHNGKAVGNKAPLNGMRGFLLYGSQVNSSFCLTCHDKNNGVVPAGN
>WP_015719355.1
MARSFLKVVLLTALLFAAGCDPVVRHQFLVTFFNDVPTLPPAEDYCQEAE
EQRAKAAAGEATKKEAAKVAPVQSSIHQPYGEKRCNNCHQEEKTTISGLK
KSENELCFMCHPKILKHRFVHGPAAEGECLACHLPHEANYQSLLIREPGK
LCDKCHSERRLAQGMHDRIKATGVVCMDCHDPHSGESRYFLK
>WP_015719358.1
MHLKRMIRTIPAWLACCALLAAASKVLATGEGILSTKHNLSVSGPGPIKT
ATEVQVCIFCHTPHHATEITPLWSRPDVTTVYNVYSSTTRMAKPGQPTGS
SRLCLSCHDGTIAVGALINNVTIPMAGGFTTIPIDRPTNLGGSLGKDLTN
DHPISFPFTTDLVAKNHQLRLPSQISGKLKLDQGQNMQCTTCHNPHTDPF
GKFLVLDNARSALCVSCHTVTGWDGSTHDTSSATGAKGCGSCHVAHNAKT
AQRLMKEYPEEQNCLPCHSATGGARDIQTLLGRGSKHEVRDTVGVHDTAE
SSLSFQKHVECEDCHNPHALLGFNAVPPAVNGKLNEVKGVALTGEVKDVA
AYEYEICFKCHGDKTFSSTVITRQVPSLNVRLEFATNNPAYHPVAGPGPA
LSVPSLRTDLGYTTASVIYCTDCHGSDQSVKAGGTGANGPHGSNFKYLLL
AKYDTDFYPRAYSDANYALCFRCHSQTKLFEPTSPFSVPASSLSLHDWHV
RQQGVPCFICHDPHGSSVANGATDQRNAHLVNFATNFGIVASYDSTASPK
NCTSNCHSSNPRSYGPGAPAGRLIPRTKKPALRPF
>WP_015719361.1
MADYQLNGQNQYINYMQPGVDGFKNFLMGGNDANGNAYPKVDMSLWDQAT
MCGTCHVGGVFYEEDRMGTRLPARTLADWGPAFMGQAPNLNPITATVWET
YSTTTGKDKSFVTMSPWIYPVYMGRGGAPDPNLPDGGPMIVPNGLAPMDM
TMANPNGGAPYTIKAGQLMMPNVKEMDCLFCHLKGYDNVMASVMVQAGSL
SATPTTGAGLFDMFSLSPTFMGYNPNNGKTSYVRISQTPMGAMLPAMGFE
SYSSHELVFLTSAVTDNIKGKPDENNCHQCHATKTLKDFPEMFGVTGNST
GFLSSAPMVYDPAYGVGPLGKRMVNYDINAPFMQSGSSPVITAQNYMNFM
MPGLSYLQANGPTPFNSLGAGDIGGGNMAMTGPLYYFTMDGRADQDTLKR
STMPFPRAEWFKRGDAWQAGQDVHGSFGCAGCHFTGNTTDKNMCDPGRGF
DASSTIQDGLPAFKERAPVIENGDVAATIKNHDTRNTVKRCEFCHVTGTD
YQGNVIDTFGAPNPTVAHSNAGLLANLTQIVDKMGLHGTYGGKGVPREAN
FTTQENGTTPGGTILGRGNHLDVMDCTVCHVNKVSMAVRSLDASSGMRFP
AIVGTDPMAGMLGLFEDPTGMGAANTHMGGELKPWQPLTTWQPYGNMELP
LSMGNTPSDSRFAFRRKLHLTNTVVAVLWNNESGSVDANGDGVPGGKLIG
DDIATGETTAETKPSLAGYRDIFTGDVPDHNNTSGYEWPIFDPWMMRDLK
TGFNFMPAPLSVISTGFGGFGTPAGKTDPTGGAYQSLYGPNGMFANDNWK
YASVWSGAVVFTEPDQIRGYKNYRTSIKDATDGKSWDGTSLTLIGAPFMV
THGVKPTATYAKGKSCADCHEAGKGFFKGSFDMVGPALPSTQSYDPSTYP
MTDEFGNLVVDPATGEPMRGTAQGWSIPGDQGNMMMRPLEPVRIKAFKGD
LTGYFEGYNKLGQPREVNIIHDVNVGGVDYSYASTLDRADLLYPEEDGAI
YYKVGQVNADGSLNGTPTPMDGFQYATYLETQVNTDLASYGIGVDPKAVI
NTPLTDDNATQLGVQWNTNVDHAITAALAQPNAGATADLGTVIYTWSTSD
AAAVITNANSRTGAKIKFTTTGAKTITLTVTDEEGKSKNTSVSVTAAVAG
ISIAWDHTAKTATFGNLPTGTTQMRVYWGDGQQTTKTSGVTNPQVLTHTY
ATSTSKIIQVYCYSSTGKQLGYMQQTITP
>WP_015719362.1
MNKKVVVAATLMLAVLSLLLGPVAADAAHPKPGEYGTRGVQFNPAMLGIP
LLDYFTGAPVQATGPAVNGRYQGLPPFGTKLSCNVCHFDIVANENMNRHA
TMSFNKIAQSQYGYGYDKERPWVSGPGKFGKWSPAYNRQLGKMNSTYSGE
ADVLTKLDMGAFEFTTECGVCHVGGGPGTSNPYSFTFPWRVSDYFGRDRG
AGGIHSNLDNEQRNQSIANDYIFPLPLSSPYYPRRVPLNPWDFFVSSDST
VKKVDWAMWGLNGTLQLDCLMCHLEGYDHLARNQEIARYNRLYNAGTLGS
GLAVLNPAEGDGFNMDYDASLVKVGGDGTLYLDSTFTDKIARLPKAANCV
HCHMPTAVKNQANIDWKSRFYSYDAIPSDDPGDPGNLRPARYLSDLVKRG
DIWSQDEVHVSLECAGCHSKTGKFQAWKPTDPNYMHSPGKGYDPMNTGSD
EFGGTVKFCYDCHVLAGDLDGDGNSDTDIFGAPVPTSAHAGAGLMMNIVP
KARRINAQGAEEEFIGNHLDIISCTACHVTKRYAAARSVDFSTGSQFFNF
VGNPLDEEHGTATVDLAFTWKETTPVKLLPDGRPNPLWRRLIYPFNYLTG
VYWNNVGTKDANGDGFTTGMANGGKIVSGDPFFQRNVKENFSYGVNAEND
RIPVALQGSTVFDAQSVKNADGAVMFTRPAEIAAYRAKVSAKDAGFVPQL
VLESEPYLEMHNILPAFTFALGRPTTDGSGNKVYGCPDCHGSTGGIFNGR
INMLGKGKLADNSVVPLAVSWNNSGEVATKALYWDRNGAKLSVDFADLTQ
TPKTTREPNRWEFLGYDQARATTLNQSFSPADYGIDVDPKPVINAIADAD
LSKLGIQVVTGVAVPLTCPPAQFIDANANGRYDSGEKLVGQVSYAWSSSD
SQATITGAATQNATITFPGTGVKSITLTVSDEEGKVRSATTSVTAIVPPI
GISWNSGTKTATFSSIPAGTTAVRVYWGDGQSTTKTSGITDPLYLTHSYS
TTTSKIIQFYCYGSDGKQTGYQQKTINP
>WP_015719486.1
MKKIVSMFLVFMLLPVFAYAGTFAVTVTTDKASYARSQQVVTTAEFRLNG
SLYSTSTLAKITIKNPSGSTLVNAASMSKVSTGIYRYTYTLSSSAPTGTW
TDTCTLSAGGNSGSGTKTFVVDATAPTTTASPVGGTYSGAQSVALTANEA
ATIYYTTNGTTPTTSSAVYSAPLNIAATTTLKYFAKDVAGNSESVKTQIY
TIQSNTHASLTWTGYAMCSSCHNSQAQAMYQSVHYQWKGSAAEWTTGPAS
QGKMDATDGSSALNSYCINIQGSWAPCGACHAGTGAKPVATATPDAAQLA
SIDCLMCHNDQVNAPYSRVRNATTGLFEPAAGLDMNLVVQKAGQKPTRKN
CLSCHAKAGGGDAVKRGDIAIASGTTADVLYDTHMATGQGGDIKCQGCHT
FTGHRVAGRGSDIRPEDTTAEVTCATATCHPTKQSLTSGHSTSAVNKHTG
RVACQTCHIPKYAKNANDTTATEATEMHRDWTVAEWNATLNRYEPTPTKA
NDQIPRYSFWDGTSWGNNAFDTAVLDSATGAYKVSRPNGAINGPAGTKLY
PFKYKTASQALSNGKLVVPKVATYFATGNYDQSVQDGLTYMGTPGAAYTT
VTTDEYQVLNHQVPTATGNVLACAACHPNTTATRMKLITNYGYGLKGTIS
AVCTQCHGSESVPSYTSIHDKHVTSERIDCSMCHNFSRATERGLTIGIKH
>WP_015720048.1
MQRSKVLVVSVVCGILLSVVPAMARDSKHEFVGSQACKKCHAEEFKSWKG
TFHSKIVQPKKVGILKDVVAKWATDGKNPGPTVSNVTGKPAKLEDVQYVV
GSRWKQRFLVKNEQTGNLQFLNKQFNRLSGEWENYGNKNDWNTNCGTCHT
TGYRILEVDKATGKTLKSEFIEVSVGCEACHGPGMKHLKATKKDKKKTIF
NPANVSIEAQSKVCGYCHVRLENELYKTAQGNNREDLPAPKVGDSYKAGE
DWTKWYPEHGAIIPGVQAGQPFDKEYTGDLKGLFKTDEIAKANGVYEEAK
HHQQYQGFLQSKHYKSGQLSCITCHSPHAGKGKLQKVASGACIKCHDASY
TVDKYMPNTGKTADNLFVRSHTFLKNPRQGGKGASSMGAPVYYE
>WP_015720135.1
MKCIVVLATLASVAGVAFAGVNDRMEFPNKKGTVVFNHKKHEKLVYDECK
VCHDGEVGPIQTFGKAFAHRVCIGCHEPEAGKLPGPITCDGCHVMS
>WP_015720152.1
MKVGNETVNDRSYRRGSWRGLLSCLAAAAVTLLIAGGTTPAAAADTRQPS
RHFELTKADKECIECHEGNNPGMVRQWKHSMHAKAGAGCMACHKAEKKDF
DAMEHNGFVVAKTPNAADCGKCHAQQQAEFLKSRHAILGTHGQGLDPNMN
WRKPPIYNKTMGCSSCHAGMGNYWPDGTLGDCTQCHSKHDFSLSQVRKPE
TCKRCHEGGDHGSWESFQNSKHGLIYFDKGSSWDWNHPSGAKLTPFDGPV
CVTCHMSGAPGLKPTHNVSERSSWRLASPIAFRSQWGDENWEAKRGRMEQ
VCVSCHAESWVDKMFLATDLGVYQYNEIFKVVSKLRGTMNDKGVLTSQND
DDDPFDIILRELWHDTGRVYRASLMHFGPNKNEAMGYSPMTYQAYELIEM
AAEKGVHEAEKWVKENGKDKVSFYPWLDYGGSIWGQSNIAFTNNYWYAKP
DYWEKVRKNVEFIYGKGVISKEQWALWNEWDKTRDQYMNKTEKDFPPQHK
DYTRQIKVFKDQQAEIMNWQLPGSPVFKDLWEMGYKKEKK
>WP_015720224.1
MQFRLALLMVLIVCASPVALFAKETKDVKFPLKNADAVIFSHDVHLKKYN
NNCRICHNAIFDLKSKRHFTMAEMEKTKSCGACHTGIKAFSVADERSCVK
CHKGKPRNIEYKVKGLGKTVFSHSVHLAKVSDACRSCHNGTVITGKDGRV
TMAQMEKGKTCGACHNGKRAFTVQGNCGKCHAGMKPREITFNVKGVSDAK
FSHDFHLEAYSCKDCHTKLFAFKAGAKHFTMAEMEKGKSCGGCHNGKDAF
TTAGDCNKCHKGYKPGNITFKNEGGEVKFSHDFHLEAYKCADCHNRIFPM
KAGAKHHTMGDMEKGMSCGACHNGKDAFTSNGDCEKCHKM
>WP_015720452.1
MKLTGRDWLIVAIVAVLVGFLSLGAGKGKGKDVPQDERHKALYDAMKSGR
TWAATELICATCHGQSSIPLPKNHPPKEQCLICHLFRA
>WP_015720455.1
MSIRVARRYTVAVLAMLAATAIWAGCSHRKVEMQPAEATEAQMDQADAAI
DPARWGKLYPLHYQQWKLTSEPTPAGLSKYKRGYDVGEERRDKLDEYPFL
ALLYNGWGFGAEYNEPRGHYYMVQDQLEVDPGRIKAGGSCLTCKTPYAPK
LHKEMGAAYFPTPYKEVLARLPKANQTLGVACIDCHDNKGMALRISRGFT
LGKAVREIGLDEAKLTREQKRTFVCAQCHVTYIIPKDKEMHSTDVVFPWS
GSREGHITIENIIKQIKSSPANLEWTQAVTGFKVGFVRHPEYEFYSNQSP
HYLAGVTCADCHMPMMVASNQELTDHRIMSPLKGTLSACAACHSETPQQL
RQKVFGIQDRFTINYLKTGYAVATDAKLFEMANKARAAGKQIDNELYGLA
REHYEQAFYRLVFVGAENSTGFHNPAEGMRVLEDAANHAAGAETHLRQLL
AKAGERVPEKVDLELSKYTSNRGAKKLPFKPEHEVKPPTIMK
>WP_015720662.1
MRKVFAALTCLAMLLVLSVPAMAAKPTGDRTAPVTTASPLGGTFTSSVTV
TLSVNEAATTYFTTDGSTPTTSSTVYSAPLAFSTTTTLKYFSKDTAGNSE
TVKSQTYTISGGTTHSTLTWTGYNMCSTCHTSQAQAMYQGVHYQWKGSAA
EMTTGPATQGKMDATDGSSALNAYCINIQGNWGPCGACHAGTGAKPVATA
NPSAAQLASIDCLMCHADATLAPYSRVRNATTGLFEPAAGLNMNLVVQKA
NQMPTRKNCLGCHAKAGGGDAVKRGDIALASGTTSDVVYDTHMAMGSGGN
IQCQGCHTFTGHRVAGRGSDLRPEDSTAEVTCSTTACHPTKGTATGHSTS
AVNRHVTRVACQSCHINKYARNANDTAATEATETHRDWQVAEWNATLNRY
EPMPTKANDLIPKFAFWNGTSWGNNAFNAAVLDAATGAYKVSRPVGAIND
PVGTKLFPFKYKTASQALANGKIVPISTATFFATGNYDQAVKDGLVYIGL
PSTTAYTTVTTDELQVLNHQVPPATGNVVACASCHPNATATQVKLITDLG
YGLKASISVVCSQCHAVRNVKPYDTMHNHVNTKGFDCSWCHNFSRPERGL
TMP
>WP_015720699.1
MRRIAAMTACIMLATAGAALAVVGGGDITMMNKGGKVVFSHDLHVSEAGL
NCKECHTKLYLDIKRHKKVAMKEMQKGKSCGACHNGKKAFSVKGDCAKCH
SK
>WP_015721011.1
MRKYLLLFLALACASTSDAALKGTHRFITGPFQSGPEVTKACAGCHEKLT
NQITQTVHWNWGKKQSINGKTVDYGKKNALGNSFCLAVPSNLPGCTACHA
GYGWQDGSFDFTKTENIDCLVCHETSGSYKKFPLGAGHPVYPGEHKEYPA
GKVWEPVDLVAAAQSISRPSRAACGNCHFYSGGGDNYKHGDLDSNLGNPT
AEFDVHMGGKGLTCESCHKAANHDVKGEAISVSPGSGPRAMGCTDCHKGD
IHKIAILNKHMRRVACQTCHIPTYAKGSPTVLSWDWSAAGKDQKPEEPKK
AAEKLYDKARGELVLGKDLVPTYIWYDGTVERVFMGDKIDPGKVVRLSAP
RGERTDPQSRIFPFKVMKAKQPYDTENGTVAVPNIIGPADSESAYSAKYD
WNKAIAAGMKAAGLPYSGKFGWIETTTVWSLNHMVVPKEKALRCQNCHGE
KGRIDWKGLGYDKDPRG
>WP_015721028.1
MERKHAIWMALLAVTLLALAALPAQAVTKKPIKKSNCVSCHEKVTPGIVQ
QFLSGKMGKSLDCSACHGSEHQSAGDVAKVKLPSPETCAQCHAKRVKEYR
EGKHSLAWAAMKAMPMISHQPSAVGGGDLKGCSACHKVGEKPSTDLKRYG
TGACDSCHTRHSFSVAEARDPRACRTCHMGFDHPQWEMWQTSKHGTIWEI
EPKSGRAPTCQTCHMPGGKHNVNTAWGFLALRLPEDDKEWLDNRVTILKA
IGVLDDNGQPTERLEAVKAARVARLTKEEFDKERSQMIEICSKCHSRSYA
QANLSAGDDVIREVDKIFADSIRTVKGLYDDGILQKPEGWKYAPDLLQFY
EAKTAAEQELYLIFLEYRQRAFQGAFHNNPDYMHWYGWAKVKEAATRIKE
DAERLRKEHKKR
>WP_015721108.1
MKMLRGCVAMAVAGLALAGSGCSPKKIELTEVRPAIPDGTIDPAEWGKLY
PKQYQLWKQTSEPTPAGKSRYKKGWDVGEENPDKIDEFPFLGLLYNGWAF
GVEYKEPRGHYYMVQDQLEVDPGRYKAGGSCLTCKTPYAPVLQKQLGKEY
FGKPYQEIRDKIPKGDQTLGVACIDCHDNRDLSLRISRGFTLGKGLEKLG
VDQSKLTRQDLRTLACAQCHVTYSIPKDPDMKSTDVFFPWEGSKWGGITI
ENIIRKLRSNAPSGEWTQSVTGFKLAFIRHPEFELFSNNSVHWQAGATCA
DCHMPATEVNGQKVSDHRIMSPLKNDLKACKQCHEESPEEMRAKVYAIQD
RVMSQFIRSGYATATVAKLFEMANKAGSFGKTLDKSLYAEAKNHYEEAFY
RVVFIGAENSVGFHNPAESQRVLADALSHAAAAERLLRQLLAKAGVDVPE
QVDLELAKYLNNRGVKKLMFKPEHEIKDPLAGK
>WP_015721120.1
MLKKNLVVTAAVAGAIALLSIPALTTAAKTKPVQVANDGRAKCYDCHDEV
KALKEGSKHAKLSCKVCHDKLDAHMSDPEKNKPVTLIDQALCGKCHKEQY
DSFYEDNYEAAARKEKGIPTGRSPLQDKLLAGHGFTFEHNEPRGHAFMVI
DQFVVDRFQGGRFQFKEGWRGVTSTGKTWDVLTDTGKKLPETAMAGNPTC
IQCKSSDHLLKWKFMGDKDPKAKWDRTSNVVDVAKDTHNPVGCVHCHDPH
GTQPRVVRDALIQAIEKDPKANMFAKNGATDLKVIDFRGFRKIGVMSKTD
SRMMCAQCHVEYNCNAGTQLSDGKPVKYDDLRTNHFPLRNSLQLLKHYQE
LNFFDFKHAVTGARLIKFQHPEAETYAGSVHDRAGVQCHQCHMPKKKGKN
GKMFSSHGVIRPKNHIKEACMGCHPKEVKDKKAYQIDAVQNYVKGKMRKA
EYWLGQLIDSYAAAQRLGVSPAVLDEARAKHEEAHALWEYWTAENSDGFH
NPELARESLTGSIAASKAGVKILNDAMTVAKKEEPKK
>WP_015721299.1
MGKKFFVSLSLLAVLGAGMSLPSAQALGATIKGKHASEGLGCADCHKTDK
PTAAAGVEVCLDCHGGYDKVAALTRAMHNNPHDSHLGKMQCLKCHRVHAP
SEILCLECHSDFEFKDK
>WP_015721368.1
MAARFLRRSKLVILMALFPLLSVSCADLKQSKPILPTRDYERMIVGRLDA
EYVGTNNCVSKCHTHDKISDDFSHSLHGEQIKPETGLPLVNCESCHGPGS
LAIAHLSDDREENARLKKKCDTTTFLDIMHLPPQAQSLICLKCHAAASMP
VLSHWNASPHALHDVSCFDCHKLHQGPQQKVSPQQMSELCFTCHPEVQAE
NSLFSHHPIREKKMFCVDCHEVHGSTQDRLLKGNSPKETCTRCHMEKQGP
FAFEHGDVTENCMNCHTPHGSVNNNLLNASMPFLCLQCHTGHLAMDVDAT
GSPAPGLKRLFTNRCTDCHSQVHGTDTPSQAVTGRGTLRQ
>WP_015721451.1
MKSGVLRKGIGFLLRAVPVLVLVLAMSSGGSAMDRSELAKVLKTIPPNGP
FAKYGNVTMRTRAKEAGMDPVVFPHWVHRARYTCRVCHLELNFGMKRGDT
GITRAQYLRGRFCGACHNGTTAFGVQAGADRQCHRCHMKDTKELDKRFEE
FAEGLPLASFGNGIDWAAAYNEGSIRPTNSINGEISVPFPEKLKQPLKLG
TASPRSDVNFSHKDHFAELDCSSCHPDIFNIKVKSTVAFTMDTNIYGNFC
GACHMLVAFPMNDCKRCHKGMSNSSGF
>WP_015721453.1
MKRFFLACLILLCGAGVLWGAGTKKKKPLPQDFGSVTINNYSQQAGMPPV
VFDHWVHRKNYTCRLCHVDIGFGMTANSTQIRAVDNGKRFFCGVCHNGSS
TMNKVKIFDSCATSYTREEYKRCVKCHALEKDPAKEDAFYRFQEKMPRET
FGNGINWEKAEETGQLKLVDSLDGVSFKKSSMKVQKDFALKGKVEGMPDI
IFSHAKHTVWNGCEVCHPDIFVGIKKGATKYSMIDLFDGRYCGVCHDKVA
FPQSDCKRCHSKPV
>WP_015721466.1
MKSHVWRPLFVVLAVIALVLVARKFLVPSDFGIGARGYMYGWHRAGNEQQ
WKEVKVRYKTARYCMECHREKYDEIKRSPHANINCENCHGPALNHPDDPR
SLTIDRSRELCARCHFRLPYPGSDRGRIRGIDPKTHNPGLDCVACHWPHD
PRKEGHKR
>WP_015721474.1
MALRKYAGYAWNLISLVGMILAVTATGLIIGFLSYEGITGVEKPYLGLMT
YFLFPGMLIVGLILVPLGAYIVREKRRRHPDEEIPPFPRVDFNDAHKRHL
FIFFVVASIGFVLIVSVASLKGYEFTESTTFCGELCHVVMEPEHVAWANS
PHAKVKCVECHVGPGAAWYVKAKISGMRQLYAVAFHTYPETIETPIDNLR
PARDTCEHCHWPEKFYSGRQKVFYHYAPNEENTPREINMLINIGGTPKSE
YHRGIHWHIGQEVSYIATDRQRENIPYIAVKEKDGSITEYMDAEKPLSKE
DVAKAQKRVMDCLDCHNRPAHVYRSPGVEMDEGFAAKRIDPSLPYMKKVA
VEILTRPYKNKEEAKATIGKELPEYYAKNYPELSKAKAKEIAHAVGVVQD
IYYRNFFPAMKISWNTYPNHIGHFYSPGCFRCHDGKHKTASGKVISKDCN
MCHTVLGQKQENIPPGAAVKGFVHPVDIGDELFKANCSDCHAAGGQDVPG
GEHHAKK
>WP_015721695.1
MRIPRLFSPILIPLFLYGCGGGGNQQQAAAVSKLAASEECINCHVEALSP
GTGGHIADEWRASAHNLRDGAGCADCHDPAPGHPNVCDTCHGGGGKPTTD
EVSRNPDAAGKCGKCHGLSFPNDIMVRLAPQHFGNMTTSSLNTKYRASYV
SSQYLNNCRNCHNPHNPSSAIGVARQWAQSPHGDTKAGAYTAYDFKTRGT
AQPFSTTFEANCVRCHTTTGYLNFVSSGFVDVHAWGSASDKTKQVTGCNV
CHDNGAGRSYGYHLRSVPAVSIYYNYSSSKTSPTVKLNNNATVYPDAGPS
NMCMPCHTGRAIGKMIKDAAALGLNFANANTPSGHYRAAGASLFQMGGYE
FEGKSYANASFLHSSIGLGNSRGTGSKGPCISCHLTSSTSHLFMPVTLDD
AKAVTGVVSTTCVKCHDGVFQTSHTAASLQESKAGYAAALALLNEIKKGK
STSTNWNTFSPGNGANTMGASFNYSLLSSEPGAYAHNPLYTKRLIYDSID
WISNASMDDNVAAAIDGATLPGSITNPVTKIAYTPAEIAVLKPLAISFLT
GSGGGRP
>WP_015721720.1
MIGRNLRYLVALVVCVLLPLAGCSGGGSSTKLTEKGTEVTVSGKVDVAKS
AAKTVFLSSTSAGAVNNVFVYDALDGAQLGTAAISSDGTFSNLSFTLPAT
KTILVFKAVVAQGTFRTVVPIDLSNPPPAGTITGSNPISIEISQDSTNRT
ILVSQLLGLTGILGDANQTLASVSKTYTDAATLWVNNGGQQLAFSSTGLA
LSGKFSSAALLPAQDANILGAEDLNNMTLDGSISSVAIPGSKPIVSFTVT
NKDTGKGIKGLKTFNLVIAQLKPGTDGSPDEWLSYMVTGSTSRPTTDSGY
TVIDNGDGSYTVIFGKDIKAGTGGTVTYDANLTHRLMVGVRSTPSIALQN
NGTNLSNFYNEKYFISTFVPATPGVAPTLLKDMTTTEACNECHGKIGVTT
PHGGRGDVKYCMMCHTSQRANGRTASTSVGGVFTGTTYIADGEVSGEFVT
MIHKIHMGSRLTKTGYNYAGVLFNEVILPKDVRNCRQCHKGDTTAELALA
AQANNWKTKPSRKACGACHDGVNFATGAGHDGGAQASDANCVGCHADADL
LHQTEIATPNNPNTPAGLTNFYYEVASAAVDSTTNNLTIKFRIQQNTGSL
TATKSNVTLPLTGYTGGPSFLLAYYKSTANQPSTANAADYNNLGVKAAQP
LTVSIANIVDGTKGTLGTPDADGFYSAVITSANAFPVGATLRAVGLQGYF
TQSAGTNGIATATARHALSAVKEVTGDAKRRVVIDSAKCANCHEWFEGHG
GNRVVGKDTVGDSICTLCHVPNLSTSGRGIQQDLMLFIVNNPVGTSLASV
TNFLTGSAFSGTVSSGAKTANTALVADLGSDPTLYPEVSNNFKDMIHGVH
AGSNSLVVGIPLQFVRDRGTSGEFDFNFEEVTFPGVLKDCRACHKDTLTS
AGAVDASKATYTSIPAGVQASTQVTTTGVPLTLQTAIAGAGNNVTQVDAD
RKSLPNAQDLVNSPFTATCRACHSRPNALAHFQSMGGQLLVLRSQVNPDG
EACVTCHGSTGPHAIWNAHRFSVVGDD
>WP_015721726.1
MIGRNLRYLVALVVCVLLPLAGCSGGGSTTKITEKGTEVTVGGKLDVAKA
AAKTAFLSSTSAGAVNHVFVYNAQDGAQLGTAVIDSSGSFRDLTFTLPAT
KTVLVFKAIVAQGTYRSLVPVDLSNPPAAGAITASSPISIQISQQSTDIC
TAVSALMGLTGQLGDANQTLASVSKTYTDSADAVVDAGGQILAYSTTGLA
LAGTLSNSNLLPAISASTLTYDDLNNTQLSGSVTSAFIPGNNPIVNYTVT
NKATGKGITGLRTFSLHVAQLKPETAGSNSYWLNYILSSTNRPTSDSVTT
YNSTTGAVNVQGYTIIDHGDGSYTAIFKANVKNVASVPYDGSLVHRIGIS
VRSVAVPGVVGKTAGAYAGPINPATNATSANFAVRGVTNLIYDFTPATGA
MLTDTNGAQAFARDIVTSDACNQCHDKLGFSGGHFASRPDTKLCVMCHTP
QNILSTDVAGETNGDFTPFIHKLHMGEELSPAETILGVDTAEITYPQDIR
NCAMCHKGVDGNNWKTKPTRKACGSCHSTTDFTAHEGGQTSDQSCAACHT
GGIADVEVATAHLPVQDPDPSAPELGGTNTHTYAGYLPAAGVAIPGAPVI
TWDVKSVEVVATRPTITFRFIKNGAPVVFNTYQAGVVTELMDGFTGSPSV
YFAFSVPQDGISAPADFNATASAYIKKVWNGTTTTSAMTGPDSNGYYTIT
INNVVVPAEAKMFTGGIGYTYGSSSTPLTQTDLSALTVPTALKTKWAYNA
TTNVGGLMVVTPNVWKVGTGFTARRTIVSNAKCNACHVALGIAPTFHAGQ
RNDAPTCSFCHTVNRTNAGWAVNAKDIVHALHAGGKRTNKFSWEVSAGDK
YWEISYPGYLRNCEQCHLAGTYDFSATASSAAVTSLLPTTAASGTMPASV
PTIVTGTETVPGTYYSPFVTANAVYGSNFSFSGSTGTTTEAAGTTLIISP
ITSACFSCHDTAQAKAHMVANGGSVYEARSTALLKTETCLVCHGTAQNTL
NTTVPSIKAVHRWW
>WP_015721846.1
MRAGILAFVAGAVMLAAAAQAMAAVDHSEFVKGPFKSGTEVTKVCLECHE
GQAADFMKTTHWTWAGTPNMVKGMEKSTKKYGKSNMINSFCTSIQGGKDG
VVHESCGKCHAGYGWTRTNFDFTDKTKVDCLVCHAQKGNYTRAAVGCDID
NKSIEKKSMDLNVAAQSVGLPGRKNCGSCHFYGGGGDAVKNAGLDSTLEK
PKKSQDVHMGTKESGGQDMACQSCHVTRNHKIGGASSMMAHYDTRVNCEQ
CHSGAKAPHQKAKNGALINKHLATVACQTCHIPFFAKGQATKMAWKWSDV
GKNITAEEQFDKETYAKHKGTFVWGMNVKPVYAWSNGMVERYMVGDKVKD
PSKPVMMMRPAGDIKDQKAKIYPYKLYKGDQPMDAKYKNLIIFQQYKSLW
LDYDWDKACRLGAEGCGLPYSGKYQFVNTEAYIAAQHEVSPKEEALQCGE
CHMGGNRLDWKALGYKGDPMRNGGRFDKPAKKLAKK
>WP_015721847.1
MNKKNMMAAFLGLALAATTALAATEHPGKESIGKSGYKGPETCEECHPGT
AKGFLGTVHWKHASKVTNVDNLDPKQEYGMKNRIYVMCNGNDIVNNLKEI
PKSPVTGKSKFTGCNTCHPGNHLSDVGSTGAAAEAAVDCLVCHSTDYDFR
QRKAFKNDKGEVVMGQDRSTKAALAIGKPTVKNCMVCHEAAGGGVIVKRG
FSFTKETDAHAAKGMVCVDCHKAKNHKMPTGHDPNNWANDGVFISCSDTS
CHGAKPHKDADLNRHSAKIACQACHIPRTGGAFAKDFTVWEQTPDKFYEP
TTLKKEANETTPVYAWYNGTVKNTAHFIGPKGSRKDGKSKITPFKIFQGK
AFYNKQTGELLSMDFAQPMSNGDTRAGVLSAAKTLGLKNPERIAKEAVPG
WQTIYFGSNHLVTRSKALFCANCHAPNGVLNFKDLGYTDKEILKLTSPEL
YMEKVAKKQQEEW
>WP_015721889.1
MKRVAIVAAGLAVVLTAAQAMAVSAGKSVEWNTSMGKVVFKGDDHAGKGL
KCNECHSKIFKMKKGSTQMKMADINAGKYCGECHNGKKAFKPAGNCAKCH
KK
>WP_015721927.1
MGFKSAVIVVAALAVGSSAAYALELKEITYHTDGAGKVVFSHKGHLKKKT
EKSPNVSCKVCHENPRAAKAKYTMADMEKGKSCGRCHNGKKAFSVAKCTA
CHQVKNITFKVKETGPVLFSHNKHLKSMQCSACHNSLYKTGPNKQVTMAD
MEKGKSCGACHNGKKAFSVAKCDGCHPSPRQVVFKVKETGPTVFSHSKHV
ELYSCSSCHTKVFPLGSGKPVTMAAMEKGKSCGACHNAKEAFAVSQCDKC
HPVQEIKFQVAGIGDVKFSHSNHLGMYKCQDCHSGTFPTRRGGKPVSMNE
MKKAKSCGACHDGNSAFTVNGNCDTCHLHG
>WP_015721930.1
MKSTDLRKVSVLVKLAFCACLWVTAQANAWGFSYGDQTGKNQACLACHGE
TSEVPKASFIDPQRFTQTAHAGIGCEACHAKVAANHPDGTRLPRAECREC
HYEINEEYAKGLHASKTACNGCHNPHLVLGSKEVSGEDINQICSNCHNGL
EMTAKHGEWLPQSELHLRMLPCITCHTDAKDYYISMYIVRSKGDSRFGKK
ELADYAELKRLAGGREIVSLIDTNRDNYVSLEELRIFNRTQSSLRLHGMM
TPSTVSHKFEILDSRRNCSFCHTSGSGPMQTSFIAVPGSDGSFLRVPVER
GAVLDALYAAPDFYMMGSTKNGRLNQIGLAIICGGLIMPVGHGFVRFLTR
KNRKGKEHQS
>WP_015721940.1
MSSYKHFIVAALSIGAISVSSPAALQCAPVPDSVVLNQNGKLFSPFSFNH
AQHIQLIKECADCHHHTTGTLVLDPNCARCHQNSSPTAVVSCKGCHSATP
FSPEILAAKRADKQRYHLDKMGLKGAMHQNCIGCHNKQGNGPTGCQDCHP
RTTQGEAFYSSARKGAKPAHAEE
>WP_015722021.1
MRVAKIFNLVSALALFAFVGTAAAADPAKPTAVLTSADCVKCHEQPPKDI
AAAGGKHKTEVSCQDCHVGHPPKVKKPIPQCSQCHEGKPHYKLQGCLGCH
SNPHTPKNIKFGNNVTDPCLTCHSGQIEQLRTFKSKHTALNCSFCHNVHG
RIPDCTQCHKSHSAEIVQKDCKVCHQAHKPADVTYKADTPSKFCAACHKK
AFTLLTASTAKHSKLACVYCHQAKHKMVPQCTQCHVKPHPAAIMAKFPKC
GECHSIAHDLNRWGDAAAPAAAPAKPAAPAKAPAKPAKPVKK
>WP_015722175.1
MAESGKVHLGLTAVIAIALGGILFIGMGRANIYHQTSANHILTMAECMAC
HSEDSMRPVSVCLDEHCLYTNDHPVMRSYPPPRKAQKFAPAAEILQAGCV
LENGKVTCLSCHNLTKPPPHLIKDGDDLCYICHKYLRSDP
>WP_015722533.1
MKKIFTLLAVLLFVPVFACANTLSISTDKASYLGGETMKVTAVYRTDRGT
PITSPKTREIRIENPSGTTLVQTSMANAGSGVYSYSYRISSTAPIGKYTV
RGRFVYKGVETKAYTYPSVVAADTTAPTTSITPAPGSYSSAQSVTLSANE
PAVTYYTTDGTTPVYPVAGNTRTYGGPISIASTTTLKYFSRDTAGNSEAV
KSALYTIAGYSGKTHDLNNTSLVWNGYGTCLGCHKTEASDMYQSVHYQWQ
GSGAKMTTGPALQGKMDALDGSSALNAYCINIIGGWKACGSCHVGTGAKP
VATATPTDAQLASVDCLMCHNGANYARTRNAATGLFEPTASTDMNVVLRS
VVKPGRNNCLGCHAKAGGGDAVKRGDLALASGISADAGYDVHMATGRGNL
TCQSCHAVSSHRIAGRGSDLRPVDSSAVVSCSNASCHPGKSSLTSSHSGY
EVSHHVGRVACQTCHLPLYAKNANDTAASEATEIHRNWEGAEWNTVLLRY
EPLITKANDLVPRYAFWNGTSWGNNLNDAAVIDPVTGGYQISRPVGAISD
AGSKLYPFKYKTSQQPLDLATGKLIGLDTATFFATGNYTQAVLDGLTGMG
RSGDAWQTVTTDEYQVLNHQIPPASGNALSCGACHPNAAATRMKLVSNYG
YGTKKPLSDLCNDCHDLKTYSNYRDFHNEHVASERFDCGRCHNFSRKAER
GLN
>WP_015722577.1
MKRGIILTLVASLAISASVAYAGKPGGGTTTNLIVGRPAKGMYCADPQGW
INAGYSGANGIYVWNNGTPVKAQILSADGILQAPATGMTYTVPSTGQTGA
MTLSDTANLVYTATPTSIGATGIFTQTDTAITYTAEGKSFSGVVRRWNAK
CDGCHATPPAHAIANKATSPGTSTCRNCHALGDKMKTSHWNRVPNNTTSD
ACYSCHPSPCYSGIHAGKFPGDPIGCISCHGDLTKAPLGQMKLPGQLGFP
TCQDCHVSANRQPVPYATNTNVEYKSSVGHGRPRAAKALCITCHNSMHME
TKPISWGDGVNNNCSKCHANMPTAGNMGPVCGNCHEHSLDPHLVIK
>WP_015722701.1
MRLMMRCIVASCLLLSAAVALGKENCTVCHKKVVKGVHRDLPCLSCHLDE
ERTLANPASRESGAAGCVGCHKGYAALFEHAMGTREGELSFVRNGWGRVD
SGFFEKNCSACHLKGCTDCHGAKGHEIAKPRDRDCFACHKGYFVGTDYYG
MAPREDSMRYQRGEVAYGEAYLKMTPDVHAEAGLACAGCHSMKSLAAGLK
TAKGCTDCHEVKKSVPEHRIAAHLEKLECYACHSAWAAQEYGTFYLRFSN
SPSQELYALRRDQAAEEYVKSAYLRRQDAPPLGLNGRGRVSPIRPQFIAY
FTDIRNDLAIWDENRLLAARWKAFFPHTVRRGTVMCEGCHDNPRRFVLER
KEDRIYLLQGEGMTLPSFWDASGQQVSNGAFYPAARYRDLSRKTTAYQRA
YLEKWQSLVNHVEPSSAP
>WP_015722704.1
MNNVTVQGSLAAILLLGVLAVPAFAGKAGIGWQETIAAKSGKAKTLAELA
RMYDSSSCVECHQEQHDQAQKSIHARSIFGTARTAMTIMTTIENGLMEEP
YSGVKSPKDVKVEHLMGCAKCHLPQLADAEDSVAQELVATLYGWKEARAK
KDKETAKKLEEKLKSVSINCLVCHNRNAITHKWQDGYPQAGVVYGSKNGD
HPSDKFPKMAASPIMDQAIQCGQCHGLGPNLELDEPTQCCTSYGSYLWAY
KAEVGQENCQDCHMKNSKLGHNIQGYRDPAMTDKAVEFKAEAFGYHWRDG
AQIRPKAVVKVEMVNRAGHSIPDG
>WP_015722723.1
MKRIIAAATLSIFCAGFAFAADETVVVLQAKNGNVTFPHKKHKDMPEMKC
TNCHETDKGGKIADLSKDWAHKTCKGCHTEKGKGPTKCNDCHKK
>WP_015722729.1
MKKVITAAALVVFSAGAVLAADVISLPAKNGNVTFNHKKHQEALKECKVC
HEKAPGKIEGFGKDWAHKTCKGCHADKGAGPTKCSECHKK
>WP_041248358.1
MTVNWTRGDGDGVIVLMRAGSAVDSNPVDGTYTGYTGNATFGSGTQIGIG
NYVVYKGAGSSVTVTGLSDSTTYHVEVYEFKGMADTAGVDQGVTYKAIPA
VGNQSTASLCVAGQPTALAHGAETASSVPLTWTSGVSTDYFNVFRDGVQI
ASNILTGSYTDTTATPGTSYSYTVTGTNSAAACQSAASAPTTAVTLAQAP
VAPSVTNVGSGTQLNVEVNTDANSASTQYAIRINGGAYTNQYVQSGGTIG
GIAAWLTKTGWGVKTVSSLTSGTTYTFDIKARNSALVETGFGPASATAPH
ISLSSTITDCTGCHGNPPLDGTSRNVPAGQFKGSHAKHTSILTCVNCHKD
NGVSPAGNNHADGNIDIANPLRQVAGESYGQATHPVSETPTFSSCTTYCH
SQGTSKTSNAGETRTTLSAPLVTLVWGSGTSTCSSCHGAPPSYAAGATTW
GAAKANAHSGTTHAAQTCDVCHSSVAYAGGVYTPNAQHMNGSYDVKATLG
YTYAATGGTCATSGCHISVAWNGTLGCVDCHAASVNTSAATQTLGGPATR
RNVVQEMKSTWSHKRSSNGGNPANTVVTNADCIVCHMEGDKASGKTSTAH
GNSYINLRDPDTGANIKDVTWNGATPGAYVEGATDLQFLQFRRDLAVLFN
NDPNWLIIAAIQRNHCLKCHDALGAENANAQVPTTGTAMRPFGVAITGHV
APYNSNGSGNVVNVVAGLATSNASYHPVIGKQNNSYVQGAQMVAPYNGVV
KTNGNITSWGALMSCWDCHATLAQTGVQTSTVTAHGGAVTLRGPIRAAGT
TAATNLCVNCHATKYATTSAQHGTGSAFTSGAGDMGTATFNNCSYCHGYG
VVAATYSATSVGRPLRAEEGHGFNDRVAGTVGSKWASGSRPYAFIRNTLS
NWAPKSATGDTITNAATCSGTGGTCNNNMTNDPFGLGGVY
>WP_015719434.1
MIEKKPIIFLLLATLTILVGTVITMVLPFRWINDPKLAIASVKPYTPLQL
EGRDIYIREGCNNCHTQTVRPLLSDTERYGEYSKSGEFVYDQPFLWGSRR
NGPDLARMGGKYPDAWHVKHMKDPRAMVPRSNMPAYDFLDKPLDTSLSEK
KMKALRFPYTQAELDALQGKTELDAIIAYMQKVGNDIPWRKSGKAEVLGE
LKNPFQDNLSVLPEGQKLYAEHCAQCHGIELKGEVGPDLRDLDKPDAKVF
ASIYSGIPAGGMPSFGDTLGKERTWKVVTYLKSVHRK
>WP_015719443.1
MTGKTARLIFWLGTLSSTAIFLWMTYDFHVQTPRLTHTEKLSDQVVAGKK
VWHKYNCNDCHTILGFGGYYAPDMTKAFYRLGESNIASIVQHPEVIYKNS
FRKMPQLGVTETETRQLVTFLRWVGEIENRKWPPQDEKFVKAYKLREAQP
QKLEKVNIVMGACGGCHTFEHQGRDLGGDFAVLANRITYDRQTLINFIIN
PQSVRPGVAMPPQDVTPQTAGVIADFLLSLKTTKEVSK
>WP_015720758.1
MPQPPITLSRFIFPLALVLFMAGTVSADAGKDLFDKHCASCHSIGGGDGG
GPDLKGIGAKRPAQWLVKIITDPGKLTAEKDAVQAELVKKYGYEMPNVGV
NRADAEKIIAFLGGGAAPAGAPAGAAADKAAPAAASPVQTEVSQQPAEVV
VTKELLATGRDLFTGKRRFAKGGAPCVSCHRFDYPGIYSGALASDLTDLY
GKMGENGVRGVLKSLSFPVMKKIYADRPLTDEESTALTALFKDASARKHQ
ASDPYPAAGLAFFALCLIAAWLFKRRIK
>WP_041248467.1
MMKKSSLSLIVATLILVASTAFAAKMATVDIPEKAELYATAPAALTPQQC
AQCHTGAFNGLKSAGGKHRFDCQACHTVIHAYNPKKANYDEVMPKCASCH
TDIHGPANKDCATCHNNPHTPRKVAMSPRLSGSCATCHADEKAELVKFPS
KHTNVSCDRCHTSHGFKPSCFTCHKPHHKDQPIEACAKCHSVHKPKQVTY
QGTDWNQTCASCHTKVYAKLSKSPSRHSKVACASCHKSKHGYIPQCTECH
TAPHPKSILDRFPKCLGCHLDVHDLPSMK
>WP_041248575.1
MMNSRLGFLMAALLVLVSATALWAGGSEPLAKLHQGNAACADCHGSGKKI
AVDDGEKGVNKKCVGCHGTLAEMGKKSKEEVNPHKSHLGDVNCTACHHGH
TASWAYCLSCHPFDMKIPGGGATATKAAPAAKGTRRADRADVVVIGAGAA
GFTAAITAHDAGAKVIIIEKQPITGGNSMLAAGGMNAAETAFQKEKGIAD
SVDLMFKDTMTGGGNLNDPALAMVLSRKSASSVAWLTGIGADLSDIGRMG
GASVNRTHRPKGGAAVGAHITEVLRRNAEMRNIDIRVNSKVVKIVEDKKG
RVTGVRVAGKHSGEYTINAKAVIIAAGGFSANPERVAYYRPEYKGMTTSN
QPGATGDGIDLGTAAGADVKDMKEIQIHPTVAAGSRTLITEAVRGNGAIL
VNHEGKRFVNELTTRDKASAAILAQNGKSAFLVFDEGVRKSLKQIDGYFH
LNLVREGASVQELAAAMKVPADALEATLASYNKAVDEKNDAQYQRPDMPR
SLRTAKYYAIEVKPGVHYTMGGLKITTGSEVLAKDGKTIKGLFAAGEGTG
GVHGKNRLGGNSISQTISFGRIAGENAAKLAKAAK
>WP_041248580.1
MKKSWLIAALILVVLACAAGSAVLYLLPLDTRERSPAQPLAFSHKVHAGT
SGIPCLYCHRHAPKSPVAGIPAVADCRACHLYIAAEAPEIKKLIGYWDKK
EPIPWVRVYWLPEHVYFPHMMHVRARLACTTCHGEVTTMDRITRSVHLNM
GWCLGCHRQHKASIDCWTCHI
>WP_041248726.1
MRKTTLAVLLFIPLVLWKPASSPAVEQPETVCIQCHGSLPDRLGAPVKQW
RGSIHAESGISCNGCHGGDPKDAGGAMSPERGFLGAPKEKDIPGFCGRCH
PGVYKDYLASAHGRALGAGGPTCVTCHGNHQVVKASLALINEKSCTRCHS
FERARAIRDAMQQTEGYIDNISERIAAFQVSGVDTERMGKSLFSVRNRFH
TLFHDQDVARVKAESAAINGELGKLDASLKAIEKSHARRRVVGGIAVAFM
VLLAILFHLMKKSYD
>WP_049787654.1
MRSAAKRGARVKSKILILLMMPLVACVLFACANTKSGARIHPEAVTGTPN
CTECHTDTYAAMNHQAVDFFRKHSIFATNARRSCASCHAESFCSDCHAHK
EELEPSTKYSEAVERTLPHRGDYLSQHRIDGKVNPAACAKCHGRQNNERC
LTCHK
>WP_049787654.1
MRSAAKRGARVKSKILILLMMPLVACVLFACANTKSGARIHPEAVTGTPN
CTECHTDTYAAMNHQAVDFFRKHSIFATNARRSCASCHAESFCSDCHAHK
EELEPSTKYSEAVERTLPHRGDYLSQHRIDGKVNPAACAKCHGRQNNERC
LTCHK
>WP_083800802.1
MHKALKGRNCFDCHRMGEKLMGKGVPKDKAAQIKRRETEEICFECHKK
>WP_153307261.1
MARAYKDGAGASYSGSTNQFVTVPFGSVMVDATNPGAGQQANPTGKFFEV
FSFGADTGAGQIAYKQKVDNSNAGNLRDCAECHVGGGMNEYAYANMPTAA
YDPAARTSLRTFDFGTAVTAWNYFIDIFNADVTKRGDVVKQDYSQTGVLE
MDCLMCHQTNYDWAARKDAVRKGEFDASRAVGAKLTNSIASGTSVFYNYT
AVKTNASGKLYVDLSSSMNSTPSSNNCASCHQSQYNVDWKKRGEQWLPGS
DVHESLGCMACHGRKDVTNPQVGVSGLVSDTKLGLCDPAKGGASDFDAMW
NKLDTVNFKQCSDCHEPSGTTTWPTYGAPNSSNLHSAKGLTAKIAFDKNG
APASHMDIMDCTACHIYKNFDGGAMVDGTGADEEGRVALHDEQQVARDMA
GTAGNALYWNNGKLYGANLLTSSFVRDMNGMDTGNGGIDANNDGRNAGMD
TLLQTHINDLNNAVGAHAVTMHQETDGSWVNEAEMTSLFARINGDNTGTA
SAGTGTYPGGLKQLLGLSDATNTYKLIPKMSFLMVPFKASHNIAPTSTHA
WGKNGCADCHGADKGFYNGAYPIRGNMDGLDANGLNKFRFQSNQVTTFTK
VNGLADITDSHPSVVTKKGDRTVPVPMLTKFDGPYVANASSIANQTLRNI
DRSEVIYEQTFQARDTTWYTSIAGSAPATVCSGPTSPFFCATPTGISAQD
AVKSKATSTKGWLLKIEVRPAGDTNVNNITFRSAQLSKDNATSMAEVLAA
LPASFTTTNGDFTVTEAGGALTITAAAGKEIRVSPQTDSGPLGLKGKVYK
ADPIVRNGATVATTRDGYVGYLNNLSTNMADYGIGVAPKAIITTPLIDDN
ATQLGVQWSKGVAHAIGAQLAQPNAGNTADVGTVSYVWTTSDASAVITNG
STRNASISFTSTGTKTITLTVTDEEGTVKTTSASVAVIEPPVSIAWNQTT
DVATFSNLPTGTTQVRVYWGDGLQTTKTSGVTDPLNLGHTYATATSKIIQ
IYCYSSAGKQLGYMQKTITP
>WP_153307404.1
MVVMQASGVTAATDHSQLVKGPFKTGQEVTKACLACHEKEAADFIKTPHW
TWKGPPRLVKGLEKSREEMGKINLINNFAISVQGGAGWANIEACAKCHAG
YGMTGSSFDFSDKTRIDCLVCHVKEGAYKKVSGGMVDAKAIVHGYLNLEK
AAQGVGAPGRSNCGTCHFFSGGEDGSKNGDLSSALIKTTRTNDVHMGSKA
SGGQDLACQGCHRTRAHRIAGASTFLATFDGRVNCEDCHAGKTAPHRKSP
DGTMIDRHLASVACQTCHIPVFAKEQATKMSWDWSTVGKDIEPGEQFDKE
TYDKGKGTFVWNKNVVPTYAWFNGTVEKYLKGQKVAGAEPLEISKPAGDI
TDKTARIFPFKVLAGNQPMDSVNKYLLIPQTHGELFDHYDWQQALTEGSK
GSGLPYSGKFRFVKTVSYGSINHEVAPRENALRCNACHDGGKRLDWKSLG
YIGDPMKTGGRSRVAAK
>WP_153307422.1
MRSHGLLLLGLLTLAGCSGNKPASSGCLSCHAGIEHASANHRDCVLCHGG
DPKAQLKEAAHRGMYGRSNPAAPEQWEKSCGACHLYQLDRVKSNLMYTTT
GMIRNIQLTWEGPEDGLYCSRGGEVYDPAGRAQRLKPVAELDHLSGELYR
KFCSQCHVARESGEVYGASHASGCAACHFPYNDRGTYRGKDATVRGRGPY
AATHAMERLPGNEVCARCHNRSGRIAYSYQGLNDGNNSLVPTRYGLPGPV
MASGNRNLTHIAPDVHFAAGMDCIDCHTSRDLMGDGYSYRNMYLQTEIGC
ADCHGGAKPPRYREITTESDEAVRESQGYRMQMRPGMKMLLTSKGRPYSN
VFYRDGAVWVLGKRSGKLFRSKVITATPEHTVAGHGRLECYSCHSRTVVQ
CYGCHTSYDKTRSAMDYVKGVPTPGRFSEKEDYRMLYPFPLVLNQRGKIS
TVTPGCQTFVSVVEPDGSVSKNEYVARFKGKQQLRFAPFYSHNTGKKAIG
CGECHGNPAFLGFGQHVVSGRGIEGTMICEQSADKPLDGYLTLQGGKVRS
YSAITRENSRPLNGAEVRRALAVNLCLVCHDKAADPIYRKELDHRALNDA
LHRRLVSAP
>WP_167321243.1
MLITLGVGLFAGTRAEAAPQYDYGCDACHQMPPLDSASGQRVPATGAFKG
NHESHADASALSCAKCHGSGVLVYQTGHRTKEIKVQGNINGSATGTYSRA
FLNQTSVPPTPLGTCSNVNCHFERTSPAWGSALLSSPADCNTCHGASPTA
GHPVSGSKHGTYYGTGTNACLKCHPDHPGEAKPFAHATSVTHRGIAVSFN
AAPNNGGSYSGPTNDFLPSQTNTFGTCSGIYCHSDGTTTTGPFTVTTPPA
WGGATLGCNGCHGGPASLGSPIATGKHQAHVNNPGTLGNNYGCVDCHAKT
AASDSAISVVANHVNTFVEYSGARGGKNYSGGSCSNAYCHTSGKKGVAGM
ASTVEPAAPSWSGSAMACNGCHGAQVTPTAGVAFNSVAGEPNYLSGTAGS
ATANSHQKHVAAAGASTCANCHSKTTTTGSTLVAGGQHTDGFINFTSGNG
KSFGKQANRTCSDISCHSGNGIVVGVASAQWGGTLNCNGCHGGPLALGTN
ILASGKHTQHVNQAGVIGDNMGCVDCHSKTVSSDSVVSDSVRHMNNFLDY
SGARAGKSSTYAAGSCSSTYCHTSGKKGLSGMVATVEPGTPSWSGAAITC
NGCHGAQVTPTAGVAFNAVAGEPNYVSGAAGSANANSHLKHVGAAGTTTC
ANCHSKTTTNGTSIIAGSQHLDRFANYTAGNGKTFGKVANKTCSNISCHS
GNGIVTGVASAQWGATLNCNGCHGGPAALGSNILNTGKHAQHANQAGVLG
DNYSCTECHAKTVSSDSVVSDSSKHLNSFVDYSGVKAGRSSTYSAGTCSS
TYCHTSGKKGFTGMVATVEPGNPSWSGSAMGCSGCHGVQVTPTAGVAFNS
VAGEPNYLSGAAGAANANSHQKHVGTAGATTCANCHSKTTTTGTALISGG
QHADKFINYTAGNGKSFGKVANKTCSNISCHSGNGIVAGVANAQWGATLN
CNGCHGGPTALGSNILASGKHTQHVNQAGVIGDNMGCADCHSKTVSSDSV
VSDSTKHLNAFLDYSGARAGKSSTYTAGTCSSTYCHTSGKKGFTGMVATV
EPANPSWSGAAITCNGCHGAQVTPTAGVAFNAVAGEPNYVSGAAGSANAN
SHLKHVGAAGTTTCANCHSKTTTNGTSIIAGSQHLDRFANYTAGNGKTFG
KVANKTCSNISCHSGNGIVASVGSAQWGATLNCNGCHGGPAALGTSILNT
GKHTQHANQANILGDNMGCTECHAKTVSSDSTVSDAAKHLNAFLDYSGAK
AGKSSTYAAGSCSSTYCHTSGKKGQTGMVATVEPATPSWSGAALGCTGCH
GAQLTPTAGVAFNSVAGEPNYVSGAAGSANANSHLKHVGAAGASTCANCH
SKTTLDGSTLIVGSQHLNRFSNYTAGNGKTFGKVTNKTCSNISCHSGNGI
VTSVANAQWGASLNCNGCHGGPAALGSNILASGKHTQHVNQAGVIGDNIG
CAACHAKTVSSDSVVSDTTKHLNAFLDYSGAQAGKSSTYAAGTCSATYCH
TSGKKGFTGMVATVEPAAPSWSGAAMGCTGCHGAQVTPTAGVDFNSVAGE
PNYVGGAAGSETANSHKKHVGSSGAVTCVYCHSKTTSNGTSIVAGGQHLS
AFNNYTAGGGKTFGKQANKTCSNISCHSGNGIVAGVPSAQWGATLNCNGC
HGGPVALGSNILITGKHTAHIDNASQGGNYGCVECHAKTVSSDSVISDTV
KHGNAFADYSGVKAGKSSTYVSGTCSATYCHTSGKKGQTGMVATVEPANP
SWSGAAITCKGCHGAQVTPTAGVAFNSVAGEPNYVSGASGSASANSHQKH
VKSVGATTCVLCHSGTVDATGVIIGNHTNKVVNVANGGTATFGYPGSKTC
SNVSCHSGTGYTATNAVWGATLDCKGCHATLSTGHSRHIGTAWNTAPFYN
FTANRSSGSDTDGATKTNYYFGCANCHPVTVASHMNGSVEVELNTVTGGG
TLRNKNTASGLVGSTGTGTVSCSNVYCHENTTTPQWNQTFTAATRCSGCH
ENTPSTDSHLAHKVGIHYDDIFSGTSGLLPASGAVGVNAGHGDPAQSTTI
GCNICHYNTVNVARNKYNSSCSTVACHGNTTGSNADATGAARITNLAFHV
NGKNDVAFAPTTYIKSKAQVTDAAFVNYTGGLAGWNKIRTAYKAGASSFD
TSKNYVTVGTFSAGSCSNISCHNGVTVHWVNDFGGAQDCTMCHTNL
>WP_208599765.1
MALAVSLLLPAGPAQAAQVSCLKCHPSHYRSLGGCVVCHRGDPRSDRVRI
AHHDLVQGRYAWFAVPGSEPVVRGRRLVEVFACRRCHTSAGKGNRLASDL
DRLPRGTTAQGIFAAIKTPALLMPQFHFGERQGTDLVNAILAGERESGQK
GAGMGQEAPQVVHFQSGEANRENVFEKRCGACHRLLTRACGRLGRGSIGP
NLSGLLSEHYPKTAQNGAPWSPAALGKWLKNPRQSREQTQMRPVALQEGE
LEKLLVLFTDRPSPPGP
>WP_010940746.1
MKSHVWRPLYVALSVAGALLLARSFLVPNDFGVHEQGYMYGWHRKGNENE
WKQVPVKYRTKAYCVGCHAAKVASIDRSPHGVIPCENCHGPALGHPKDPP
TLTIDHSRRLCLRCHAKLVTPSSGRSQIRGIDPDTHNPQAECRLCHDPHH
PNLEELKRYE
>WP_010940781.1
MNMHLVLAMAMVWFLAGDISLAGAFECNVCHSKNPAMVKMHEAVRGRGCF
GCHKVGERLMGKGQPKDKASLMERRVKDAACLECHKVKPQAGE
>WP_010941025.1
MWKKRLAVLAVAAGAAVALSIPALSTAAKGKPAATGAKGDGRETCYGCHE
EVKALKEGSKHARLACDSCHDKLKEHLANYETKPGTNLDPAKCGSCHKNE
YSSFFTVNYDAQPRKEKGIPTGRSPMQDKLLAGHGFTFEHNEPRGHAFMV
VDQFIVDRFQGGRFQYKKGAWGMDATGKAWDILTDTGKKLPETAMAGNPT
CIQCKTSDHILKWKFMGDKDPKATWDRSSDIVAVAKDTQNPVGCIHCHDP
HGTQPRVVRDGLIQAIEKDPTANIFAKNGKTDLKVISFRDGFRKIGVMEK
TDSRLMCAQCHVEYNCNAGSQWSDGQKVGYDDQRTNHFPLKNAKDLLAHY
KKLDFYDFKHAITGARLVKLQHPEAETYAGSVHDRAGVGCADCHMPRMKG
KDGKMFKSHGVIRPAHHVKEACLGCHPKSTVEQKSYQIEGTRNYIRGKMR
KAEYWLGQLIDTYAAAKRMGIGEDVLAKAREKHEEAHVLWEYWTAENSDG
FHNPELARDSLTSSIAASKAGVKLLNDAMEPKK
>WP_010941032.1
MKKLIASLALTLFAAGAALAADTMTFTAKNGNVTFDHKKHQTIVPDCAVC
HGKTPGKIEGFGKEMAHGKSCKGCHEEMKKGPTKCGECHKK
>WP_010941033.1
MRFIPATAALLIILAGTAGAIDKITYPTRIGAVVFPHKKHQDALGECRGC
HEKGPGRIDGFDKVMAHGKGCKGCHEEMKIGPVRCGDCHKGGSTH
>WP_010941201.1
MVVRALVVCLAALWAMFSRAPSLYAETVSHFGQVVDAAGATEDCLSCHDG
QIATDVGYCLGGCALSSAHPVNRPYPPRGKEQSFRSADELEGAGIRFING
MMVCISCHDLHNPGRHQLAIEMKESRLCFACHLK
>WP_010941255.1
MRFRCLPLLAVCIISLAGFAYGITIKDAVFQTKDAGRVVFSHKAHIGKKG
IENNCKACHDGIFSLRKKVSYTMADMEKGKSCGACHNGKEGVFPLKECAR
CHAVKEITYQVKSTGPTPFSHQKHLAVYDNCNACHPKLFNAGPNKRATMA
DMEKGKSCGACHNGKTAFGLNECATCHMVKEVLLSSPGTGKIIFSHKLHA
GKMKCDQCHNKLYVPGRNKPVGMAAMEKGKSCGACHNGKSVFDVKQCAKC
HPVKEVNYKVKGAGPATFSHALHLSMYTCSDCHNKLYKTGRNTKVVTMHE
MEKGKSCGACHNGKTAFSVREDCVKCHNM
>WP_010941257.1
MRTLRKTAIVLSLLAILPAAALAEDKTADACLSCHSSKDIGKSGSHLYID
AAKYSRTTHAIIGCTSCHDSVTASHPDDGIRPSRAACRECHSPIAKEYTA
SLHANNAGCADCHDPHTVKPPALTSGRDMNAMCAKCHETAKMIEVHSKWL
PQADLHIDALPCITCHTGSENYVITLYIQKRAGEKPQSDFKTATYEDLSR
TLPGDRDVKAIIDTNNDNYISLAELRSFNKSARHDGMRLWGMMTPEKVTH
TYQILDNRWDCTFCHASGPRAMQTSFVAFPDKNGTYSRVAVEKGAVLDLL
YGTPDFYMMGSTRSMALSIIGGLIVSGGIAFAGIHGTFRFLTRKNRKEH
>WP_010941274.1
MKKVIASLALSVFCAGLAFAADDIVLKAKNGDVKFPHKAHQKAVPDCKKC
HEKGPGKIEGFGKEMAHGKGCKGCHEEMKKGPTKCGECHKK
>WP_010941330.1
MNAVRRIRLVAVSALTLAATLCLGTLDSQAAQPAAKLVQDDCVKCHIQPP
ADVASAGAGHKKITCFDCHAGHRPQSKNNIPQCSQCHSGKKHYELANCMG
CHTNPHTPLNIVLSGNITDPCLTCHSQQISQLKEFKSKHTNLYCSTCHNV
HGKIPACTQCHKPHYAEQTQADCKKCHKAHMPKNVVYGKEVPNKDCGACH
KKAVDLLSASTAKHKSLACVYCHQEKHKMVPTCQSCHGTPHPAPMMAKFG
TCGDCHSIAHDLNHWSAQKGEPAKAAPAKDKKKK
>WP_010941687.1
MKRLIAAAALTLFCAGLAVAHDKVVVLEAKNGNVTFDHKKHAGVKGECKA
CHETEAGGKIAGMGKDWAHKTCTGCHKEMGKGPTKCGECHKK
>WP_010942292.1
MRFAFRSRAGVPFILSILALLVATLEPPHAHALETVCIQCHGSQPGKGGV
PVGQWRGSIHEENGISCHDCHGGDPRDAVNAMSPARGFIGAPAEQQIPAF
CGRCHVGITEDYLKSAHGKALGTGGPTCVTCHGSHRVAAATLDIINENRC
GTCHSFDRAAAIKDAMTRTEAMIAVIDAKIRLLKGEGVDTDSREKSLFAL
RNTFRRLFHEVDTARVEQESGRIRSELSAIDQSLALYDQAKQRRKFIGAI
VVGALLLAALFSHLLKKTWN
>WP_010942404.1
MKRTVILFAAMILTASVGLAADVILFPSKNGAVTFTHKRHSEFVRECRSC
HEKTPGKIRNFGKDYAHKTCKGCHEVRGAGPTKCKLCHTG
>WP_010942429.1
MSLYAPGSRKLVFFNAFVAVSLWATLNAQSVSAAERVSPHDAQGACLSCH
IATERDLRSDRLSGDGKSQLKSDANGVCLQCHGIDFGHGVGKKPEMNRKG
LPLDGDGLIACAITCHDMHVVAAENPHQKAYHLRIPVEDLCFSCHDR
>WP_010942430.1
MPVAAVLICLVLLSVMPAFAADYTGGVHLDRSKVPRGCSTCHLKFNFKDG
GGPETCIVCHGDPSRLTRQYAGMPRGFAPRESDMKNIEDEFRKPFRHPTF
DVRGVHRGGETLPEADPRMPRHAVCVDCHNPHHVSPANKFAGIKGRRVGN
LISTVTAEFELCYRCHAESANLPGRFNNKRAELASTNPSFHPVEAEGKNT
AVVSLIHPYKERKVTPGDVSIISCGDCHGSESSSGPRGPHGSLNEHILVE
NYSTRDNQPESPHVYALCYRCHDRSSILGNESFKFHAKHIQGTGGIAGSN
GTSCYTCHNSHGSVEYKYLIRFNRSVVSPNSQGQLKFVEKGISTFRGECY
LSCHGVDHNPRVY
>WP_010942431.1
MMTRIFWVMFVTALVMGSARLNYGAPGPKFTDSGGGNKHNLSYSNTNVNF
KATNSTDMRARQICIFCHTPHNARPQTTLWNRSDTTQSFGHYSSSSLSLH
LDATARTASDYAAEPNGSSRLCLSCHDGVTALGAVLAGVPIEVNGSMYTK
MTGDHVFDRAKITNSHHPVSFKYTAEVVARLKTLENPVSDYWLPADAPSQ
ESPGAPGTNKARQFVRLDKEKRMQCTTCHDPHQSQFYDTNTPPLTPFWAY
DGRGLSTVNADTVHDEVCYACHSFKTPNP
>WP_010942639.1
MKMRLNGVVTGIVSLVLLVAVVAMAKETKNVPFKLKNAAPVIFSHDIHLK
KYNNNCRICHIALFDLRKPKRYTMLDMEKGKSCGACHTGMKAFSVADDSQ
CVRCHSGSARPVAYRMKGAGEAVFSHEVHVPMLEGKCRTCHSNREITGGR
NVTMAQMEKGKSCGACHNDKMAFTVAGNCGKCHKGMTPPKTVNFKMKGVA
DAAFSHEFHLGMYKCNECHTKLFAYKAGAKRFTMADMDKGKSCGACHNGK
DAFSSASDCGKCHPGLKPAKLTYKTSVGEAYFDHDIHLSMFKCADCHTKV
FKYRKGSAPATMADMEKGKSCGVCHNGKDAFSVADDCVKCHNM
>WP_010942718.1
MKKKVLIGASLAAVVLTGAAMVGAAVPPPPVNQFLGIYDTKFPNLTKADC
LECHVSDTVLVQQHHALINTVTPPASCINTSGTVPPTLATGCHVMVPDGS
GGFTFQDFRNCFNCHTQTPHHTSPAAVAKDCKYCHGNFIDNPLDGHYIPT
YSASSVTPMPSGRSVTATDGNVVIVQGCEACHQAAPNAIDPKTNTVRPIF
SNQDTHHGTGITDCNLCHNTSSNVPIRQCEVCHGVNSLHNIQKDSPNAAN
LGTVKPGLEDLGWGHIGNNWDCQGCHWSWFGNSSPYTNATVPAINGQSSY
TVTAGKEAVLTIVGSSFVNVGPDGVTTYQPTVALVSGSTSLTLTPFSVTE
SEIKVSVPALVEGVYELRITKANKVSNLAKLTVAPARIIASATLATGKTL
TITGTGFGPAPSSEYDAGIGVYAGTTQANVISWSDTKVVATSPDFATNGY
VTVKTINGPLSGKILAAPKKVKR
>WP_010942841.1
MKNTTFIATLMASVAVAALVQAKDHPGKEYIQKNGYQGPATCEVCHPGAA
KEFLNSVHWKHASKVDNVENIDPKQEYGMKNRIYTMCNGNDIVNNLKEIP
PSPETGKTKYSGCNSCHPGNHIQDVGSTGPEAEAAVDCLVCHSSTYDHSK
RKPFKDEKGNVVLGQDRSTDAALSIATPTVKNCMTCHEAAGGGVLVKRGF
AFNKEHDVHAAKGMVCVDCHKTKNHKIPTGYDPNNWAHDGVRLSCTDCHT
AKPHKDEDYNRHTARIACQTCHIPRTGGAFAKDFTKWEQLSNKFYEPTTL
KKEANETAPVYAWYNLTVANRPDFIGPKGDRKDGKSKIYPFKIFQGKAYF
NKKDGQLLSMDFAPPMATGDTLAGVASAAKILGIKDYEPVPGWQTIYFGS
NHQVAPKEKALTCYNCHAPNGILNFRELGYSSDEVKKLTSPELYFEKIAE
KMREEW
>WP_010942931.1
MPSFLKPLRAAIPAALAVLCSLPPAASALTLTSNDCGACHVGSNLDRHHR
LISEAGMECLACHQLHDLPAGGYTILLSRECLACHNATVHNGVSHTVTTP
ADCARCHRESLETTHAENGWHGGDPAINAEIFPCLRCHTSTSTSIIETIS
AGLAGETPSCMNCHPYGMKRSRGTSSVRR
>WP_010943280.1
MKRLIALAGLVTLTLAGCGGGSNAGNASSPVATSAHTPIWVTYHRFPTTE
SFSNNGAEALNQCKVCHGTNLLGAAEGAGAPACLSCHVVDPVPYPERCYS
CHGSDPVKPFFSWYSTMRSTRNGMPIDPAFVQRVRNGSLRHLKHDAVPPA
EMENPDACLRCHAPQTEFPDRPLPEIHHKLVFTVRDITGDGIPELVDCTS
CHVYTIDPELNIPIRAVRDCVLCHPTIVR
>WP_010943281.1
MNRRTVCMAAGCMLLALVVSCAQQARYRLPVKHPPIFELGERREFCTKCH
GYRKEPVDFERYNHTPLFTDSHRMVAYQNQNICAICHEQSFCNDCHASRT
ELKPSEKSPTETYRRMQHRGDYLSRHRIDGRLDPSSCFRCHGNPRAAATC
RPCHG
>WP_010943366.1
MKKWFIALLLLTVSAFTVQMALADKMSHKEYATTPIGECNACHKGEGIAP
NHDADWVRGHRVVASRAGKNCADCHVQQFCLDCHQGGGIEADLSTRTFMR
DYVPKSHRSNFLSIHPTKALDNPQTCTRCHDQSYCNECHARFPKGSLRIK
SHLMLGPNGQKYSFGLGEHAIEARRNLQSCQTCHPEGDVCIQCHSSGKTS
PHPRNWNSIKNNYKDRAGSRVCTKCHLPGTY
>WP_010943366.1
MKKWFIALLLLTVSAFTVQMALADKMSHKEYATTPIGECNACHKGEGIAP
NHDADWVRGHRVVASRAGKNCADCHVQQFCLDCHQGGGIEADLSTRTFMR
DYVPKSHRSNFLSIHPTKALDNPQTCTRCHDQSYCNECHARFPKGSLRIK
SHLMLGPNGQKYSFGLGEHAIEARRNLQSCQTCHPEGDVCIQCHSSGKTS
PHPRNWNSIKNNYKDRAGSRVCTKCHLPGTY
>WP_010943369.1
MSRKVTKYSAVLAVSLFAAALAGCGSENKEGTVGTGPGGVATVGDSACVQ
CHSAVTEALTGESLIAQYQKSSPHNTAGLGCESCHGGGAQHNGVGPIPFA
QPDASRCADCHDGTTAVATNSDTAFAESRHNIQTIRSGATCRRCHTHEGA
VLSNIAGYTGDLATLEDTVNQNKVPLVSSYSQISCATCHEHGGGLRTIKA
TNGAAGPVVNWDPNNNRTVDQFDLCTSCHNMYSYNGSTLLTNGVPVNGVA
TGTVGHHETTWYRIIATTHFDNYSTGPQAGAGASGTNAKVEGYVLRRTGA
NPCFDCHGHEAKTNTRPGRDATIHTDWAKSAHAGGLLTAKYNAVGALTGA
AAVNAAMNAYVDDTTAIAWTHYNWDASSRGSCQRCHTATGAANFMSNPAG
YDPTGAGNSFSHLQGWSAANGSKQNELLYCWGCHTNAGTGELRNPGAITE
NYAGVNSTSTGTTGTAVTISYPDIAGSNVCMTCHLGREAGENIKAITDAD
GILGFVNSHYLAAGGQLFGKTGYEYATRSYAKPTFFAHDKIGTAAAPGTG
TNGPCAGCHMTTPNSHSFLPVTKDGTGAVTAITSTACATCHAGAYALTPE
ALTAEEEEYVASLEALKAALAGKGILFFNAHPYFYRDTNANGIGDPGELV
SSNAFTNWAGVYGLALWKDVMGAAFNANLLIHDPGGYAHNRFYVKRLIWD
SIDFIYDGVLNNDVTAAIDAQVTATRLDSATATAAKAYLGTTRP
>WP_010943394.1
MKLSRRDGIFLVIILALITVLVLNRGSEQGKPLPADDAHRPFSEALARGA
DRETTEQGCVRCHATAARPLPPGHPPKEQCLFCHRPAPATR
>WP_010943428.1
MRQRSALFTILAVVAALLAAAGAVQARSPVFDVDKEFYPYYPSLIKWNKS
TVPFNAPEVCGSCHEQQFNEWNGSVHSLAFRDPIYQGELNKAVKAVGHSI
SRQCEGCHSPVGVVTGEIKGPGFQGLSSMAMAGVSCDVCHSISGVTHWQT
PSHEPENGSFILTPGVETANGQVLVKRGPFKPSPECGGGFHQCEESDLHL
RADLCASCHQVYHYDAHFPIEATYLEWKHGPYAQKSILCQDCHMVDLDTF
KRSADQFVIPDRKEYRHYFNGANFLLTYLAAGAAKKAGDEELARNLMRQY
EMAIQRLKMAADLEVTPVYRSGRLAELKVRVKNIRAGHNLPTSLTNVRQM
WLEITARDEQGTVLMTSGTLNPDGSLPAEARAFTSDGMGSDFHFAIDPWV
VTAFSKHETIPPKGWKDVHYGIQVPEGVGRITVEAKLRFRQADQKVAEAL
LGAVPKDIDLEQIYGIKSVPPLPVVDMVVKQETVKTAP
>WP_010943511.1
MAIDTTSDRKGVGSAFVGALALMLAVGLADTAAAASTCSDCHGMPPIDAA
YRNITTGGFKGSHQTHQPATAPAGACAVCHTGSGSYAMDHMNGTIEMASN
INASPLAATYGKGVFFNQTSNPVMGTCSNVNCHFEKTTPVWSSGPLTVPA
GCSICHGLPPADGSHPAATAGSGRKHGDYYGTGTGSCVKCHPDHAAAAKP
FAHASSAGNRGLILRFTAAPNTAGTYSKTANLNYPNYLPSQTTAANRNGT
CTAMYCHSDGNGGAARATATWGGTLAADCTGCHGGNAASAAPIITGLHAQ
HVNAAAVLGTTIECARCHNGPVSAGNDRAVTGVAAHVDGVKTVAFVGGGT
WNATAKTCSATTCHSSGKATAPQPPTPAWTGAAMGCNGCHGTLNPLGTPD
YASGGSGTALANSHAKHVAAAADCALCHANTTTTGTAIKAGSTLHTNGAI
DVNLDTTNARVGATATWTAGTKTCATVYCHGATLTGGTTKSPVWGATLTG
CGTCHGFPPATSVHTGKVATDCTGCHPHVNASGTGFTDASKHINGVVEAS
GGHAVPYYTHKSPAPTTAQCSGCHANASATAPYPAGTSPNYTAPDCRSCH
VVKSPYGVADCSSCHGTAGATGVNLGRPTGSTFPNIAGQHGKSDHRVACS
TCHGTYGTGRTDGTHGPGNHTPSTVSTRATKVNVTLSTWNPTTRTCGTVC
SYNHGSKTWY
>WP_010943515.1
MKRIVMTFAALLAMAVPAMAGHVAAVGQGTCSFCHKNNLITQHGGFAATV
CQTCHNSTNQDVMDTITAGVAGQQYACSNCHGAQSHLDKHGDYVANFSQY
NGVQPNATAAWTSPTGYTAVQPATKEYQLCYKCHSTYAFSATNGVSAIVG
PSGKPFTDKAREFNPANASAHPVQVPLNSQTGSAAPRALRANQMKAPWTA
VGTQVMKCSDCHTPGSTGKSMLITGTTWPARSDGKLWTLGDVRNNTGNWQ
TTLFCAKCHPLKGSGGSSGWYNNVHSESDHENNVACVACHSVSPHGLNHG
RFIGYNSDPAPYAYIDSTGKKAQVMTNFRKASSPTSYGEGNCTALTSACD
EHR
>WP_010943516.1
MNRSRIITIFPQILMCLWGVAVMLTAGPGIVRDAQALTATDCTTCHTGST
YGSIPQQHHAVASSKGITCLQCHRAIPDGSGGFTIEVITDCIVCHGQVDH
AAAHNMVATAADCAQCHTQTPVAEHLSRTSSCSTCHSSTAPAVQKAITDG
RAGVMVNCITCHGAVNHIVQHDRAFPSPDCVQCHAQGVVFEHLNRTSTCA
TCHASTQPAVQKAIADGRAGIAVYCVTCHGTVNHVLQHDKVSTPADCSGC
HNQGPVQEHTNRTSTCATCHNSSSTTVQQTITLGRTGTMVSCANCHGAVN
HIQQHDKAMANADCAQCHNLGVVNEHLSRASTCATCHSSAAPAVQQAIAA
GKAGTTVYCSNCHANVNHVQQHDKVTTPADCASCHGQGVVYEHTNRSSTC
ATCHNSTNAAVQKTISDGRAGITVSCASCHGAVNHVAQHDQALASPACAQ
CHTKSVLDEHLTRTSTCATCHSSSSTAVQQAIAAGRSGQAVSCVDCHGQV
THQSAHDGKVLVPYGDCSSCHIPNLVELHAVKGFQCAACHASDNASVTAA
VQKGLGGTLVYCADCHSAIGGFGNHAGQHDMVGLPAPNCGQCHSDNAVTA
HEKAATPVYCNGCHTSTNELYVKTISDGMAGIQQNCRSCHTMIHGGANRG
PSANAGADRTVTVGQAITFSGSGSSDPDGSIVGYVWNFGDGTTGSGVSVT
KTYTTAGTYTVTLTVTDNSGDTASDTAVVTVQSQAGSSSVFADQVLYLQR
LSSVTSSDSNSNDLTSKFRDSNLADRYLLQYKSGENYVIAMKLNRDALTA
SKVVLRLYVSSISSSRTLRIYPYQSNGTSVNSYYSVSYSTSSAGWKDIDV
TSIAQRMNGYGWMKFRVTTTSSSLYVAEGAFLVQ
>WP_010943558.1
MKLAKKDWFFIVLIVVVVGVFWAISGEVRTKKVPLDTNHKRFYDAFAQGA
GKLDLDRQCVECHHEKPGGIPFPKNHPVKPADGPMRCLFCHKFK
>WP_010943561.1
MVARLALLILIAALLSACVGPPPGEGCRSCHRPHHAEKGTCVSCHRGNGR
STRLAIAHYRLVPAELSHFTIPGSVRVKEGKRLAERFGCRRCHRLGGTGT
RLAADLDRLVGDDPVRLFVAIRQPVLFMPDFRFDDRRASDVVNAIMAFAG
AAPAQGTAAVPLVVHFEAVRAKEDNLFVTKCGGCHRLLTAGEGGLGAGTV
APNLSGLFSPFYPTPFKPGEPWTPERLGRWLDNPRSVRPGALMSPVPLNK
EEKAKLVLFFRVNLEN
>WP_010943759.1
MLRLLAGNIALAALAVAATGGTATAATPPAAGSGCVGCHGNPSIMKKLGY
PHFTVTPQEVRAQTGMPADCHLCHGGSPDAKEKDKAHAGMGRLVAVRKKG
LTGETVERKHPLSLGSNPMERIKLMTDKAGTAAPDQSVSIILWQDKRTDT
LSQDFGRMEKSCGACHARQFAEFTRSTMARNGKQSAYRTWTDRERGPHNC
GAWFGDNHEAIAANTAAPFDRATNALNQRQCNTCHVGCLDCHYDPQPADP
ADPKKGMHGFRRTPPPESCYGGGRGQTCHAGPEERRRGAGYFGGVYANPE
GAPPDVHLQAKVACLDCHESSRNGNGLTHAMVKRQAACDRCHGAIVASHG
TSVHRTLTCEACHVRNVGGYQGTYWGPGILGGIGTPFFKYKEYYGIMDDP
ILIRNQKGRWIPVKPYPMAVMNVKDAGLKPGLHWRWPATLPDLERTDDAY
GYVGLVGGLPENNKALLWIQMDKVSHKYGPPRPCDSCHGAADGAQRREVD
WDFTDAGALPFSGSHTVVADARGLAIHNISTQERIETTAGTTVSSFAPWF
YLKNAWTIPGDFSLPTIGDRTRYERFKDNRDVARNAGIIHR
>WP_010943775.1
MSKRSMKRWAVVTALAATAAVAAAGAGCAPKKVEQAGRVAIPDGTIDPAE
WGKAYPVHYDLWKKTEEPTVAGKSRYKKGYDDDGVFYDKLDEFPFLALLY
NGWGFGVEYKEPRGHAHMVRDQFEVDPGRVKAGGSCLTCKTPYAPALQQR
LGKDYFSKPYKEVHAQIPKEHQMLGVACIDCHNNNDLSLKVSRGFTLGKA
LEKLGVDQEKLSTQDKRTLVCAQCHVTYSIPKDENMKSTDVFFPWDGSSY
GGITIENIIAKLRSNPANREWTQGVTGFKLAFIRHPEFELFSNNSVHWQA
GVACSDCHMPYTKVGTRKVSDHRVMSPLKNDLKACQQCHAESPEWLRNQV
YAIQDRTMSQFIRAGYATATVAKLFEMAHKAQAEGKQIDKALYDQARDHY
EEAFYRVVFIGAENSIGFHNPTEALRITGDAAAHAGKAEGFLRQALAKAG
VTVPLKVDLELAKYTNNRGVKKLMFKAEHEIKDPLAAKEK
>WP_010943776.1
MGISLSRQVLATTIITGIAGVAVAAFALVGPPRLLEHSESPAFCAGCHVM
GEQHEAWSHAGAHRRIRCVDCHLPNGNPVAHYVWKSIDGMKDVVAFYSGH
VPDPIKLSSHGAKVVQQNCVRCHEATVTTMDRTRQCWGCHRQLRHKLTGA
MATR
>WP_010943832.1
MVWSSGTLRHLVSLISAFALVAAGSIAAEAAISRGVCTFSTQLVDPEMRA
GYIGMVATAADASYSTRTAAVDAVEDESEGFAIFGTLLDAGYHEPVASRT
DTITTACLGCHDGVSAPPVEAAQRITRVSTGGFTAQSVQTASPMKTHPMG
MNYAQVAASGRGFRDPALVEQSLMLFDGTVSCLTCHNMLNPRPMHLAVED
YRSALCLTCHVK
>WP_010943840.1
MRRSVAVIWLLRVGLGALALCLTACDPVVRHKTLSTIFDGVPTLPPTDEY
CVDFARQYHQEQLGLAKVEVKEEGPKGSTHLPYGEKRCADCHGSDKDKSG
GLVVPKQELCFKCHPGFLKGAFQHGPAAVGDCLACHLPHAAPNPDLLGAP
RDQICGRCHTEERLTNRMHDRLKDSKIACVECHDPHASDARYLLR
>WP_010943845.1
MARLYNDGAGTAYDSANAKFIDNLFGWTNYLAGTKNLNGAFEPFNFGSAA
GFKSKVDNSLAGEMRDCGECHVGGGLMEYMSNTIPTSDYTGGVSYDPAKR
TSYRDVVFGGLFTAFNALIDVFNPDPARRGDVVINDYAQTGVMEMDCLIC
HFEGYDWEKRKEAVRKGEFDASRALGSGLATSAASGVQVTYDTNLVKTNA
SGDLVVDLSAKLSPVPPADNCASCHLSQYNVDWKKRGDMWIEGTEAHYGI
GCMGCHQRKDAASPTVGTSGLVSSTTLGLCDPAKGGASPFDAMWNKLDKS
QFKECVDCHAPTSTPTYDTYNAPNPVSAHAIKGLTDKIAFDKDGNSVSHI
ELIDCSACHIRKSGFTGGAFVDGTGADEEGRLALHDEPQVSRDMTNGVAL
HWLGGKLYSANLLTSFFWRDVNGLAAGLDVNNDGRTAGMDALLQTHVNDI
NLAAGLQALTKDGIVTPAEITTSINALKGNSLGTGGGDTGIKAYLGIDDP
TNAKVFLPKLSFLMVPFKSSHNIARGSEAWGAKGCKECHADGAGFYNGTY
PVNGNMEGKFNYSSAQAATFTKVNGLSDPSDSHPNVVTKKGDRSMPVQII
TADNPYSTTAVNANATIRNIDRSEMLYEATFKAVNTAWYDETAPIMGATR
PAACSGATSPFYCAAPGGAAAKAGATSTLGWLLKIDTTADNGATVVSRTK
QISSDMVASVDDIITNLGATFTGGFEFTMVAIDTNSDSVNDALKITAKPG
YKIRINAQCDAGPFGFAGSLYQADPIVRAAGTFAGRTAYVGYLNAIGSAP
AAVIATVGTTDATGNPAEITVTQGNVALTAAAAGALPADKYSYSWTCSDA
AGTSEGQSVTRAFNSLGTYDLTLRVKNLYTNEEKVDQIKVKVTAPAPAAG
VAVAAAGISYNSPSAGYAIIPLTITGVTFNKVKVVWGDGNTTIYTTSDAN
FVLPSHKFWGYPAKKSFTAKVYVYNGTTLAAQNDNITVLFP
>WP_010943849.1
MDQDSATPGVQDKKYTEAEFKAQVDLSMWDSAVYCGSCHVGGGFVEKDRN
GVRYSQRQPDAGGLFDAYLFYVNDTYDPLTGMPTEKVAMAPWIYPQYADN
NPANGPVLAPNGWGRAAMSQPGMPISDGQLMMPNVKEMDCLYCHFEGYDN
LMHSVMNYSGALNVTATVGAGLMDTNKMSPTYQGYNVSLVDVDQNGIVSL
NSTALSRIKANPPADNCRKCHMPTSLTDLPSMMKDFLSSAPMIYTGNFSA
SMTGLEMPAFDFNAPFGFTWNFSQGPYGISPVVNVTNISSYMIAAIGYPA
AMGQTIYNSMPGFGGTVINPMIGEIGGGNKAGTGPLYYEKLVFDESGNPV
MMGMAPAMDQNSLKKGIVPFPRAEWFKRGDLWDNRDQEVHIGMECAGCHM
DTDTLKVDGPGKDGKSLCDPGRGYDSASGVETSTALGIDSRNTIKKCADC
HVTGKNSDGVAIDTFNAPNPTSAHAMFNLTAPMVNAVRMKADGTGEETFL
GSHMDIIDCAVCHTYKKQMVVRALDSTSGNRYPNMLGFDTSKGMLGMFNE
PMPGMTNEGVEWKPLYTWAKIGDGDKILPDGSANPNWRRKVYPINIITAV
LWNNIDPSVDANGDGVTGRPAAPNLTYYDPWISRDMKAGVNYGPSGFAPV
PVGFGNGAFQSAYNPDGTFTGAWNYVGVYGGNAVFSTPEEIENYKAFRNT
IAPAVDGKSWSGTQLLLLGGPYMITHNVRSTANFVLGKSCGDCHAAGKGF
FDGGFNMTGTAIKANAGASFMQSPAEILQIVAKAEDLETGAELATKSGAA
REVKFEEHGDWNPATKTFTPNPAGEYKKAIDLSRSEALYPDEGTFTAADG
TVYPNRAAYVAYLTGIGAAPTADIATVGSNNTAGLPTTAEVTVTQGTVTL
AATAAGPLAADKYSYAWTCSDSNVTLSGQSVTRAFSATGTYTLTLRVKNL
STNEEKVDQIKVKVTAPAPAAGVAVAAAGISYNSPSAGYAIIPLTITGVT
FNKVKVVWGDGNTNIYTTSDANFVLPSHKFWGYPAKKSFTAKVYVYNGTT
LAAQNDNISVLFP
>WP_010943871.1
MTLRKTAGYLWNPISLIGFLLAVVATGLIIAFIAMEMITGIDHPYIGLLV
YFAFPGMLILGLILVPIGAWRVRNQRRTEVPEEVPPYPRVDFNDPHKRRL
FIFFVLASVIFVLIVSVASILGFEFTESTTFCGELCHVVMEPEHKAWQGS
PHARVKCVECHVGPGAEWYVKAKLSGLRQVWAVLTHSYHFPIATPIENLR
PARDTCEQCHWPEKFYSGRQRVFYHYAPNKENTPREINMLIKIGGTPKSP
HAMGIHWHIGTEVTYIARDRKRLDIPYVAVKQKDGSIVEYMDTEKPLTRE
EIAKAEKRRMDCIDCHNRPTHIYRSPAREMDEHIVSGQIDAGLPYIKKVA
VEILEQPYKSKEEAHAAIEAKLPEYYAKNFPEVAKVKAAAINQAVAHVKD
IYSRNFFPRMKVTWSTYPNHIGHFYTPGCFRCHDGKHKTSTGKIISKDCN
MCHEMIGQKGENIPEGKVVKEFVHPADIGDALYNVNCSDCHMAAAEDSAG
GEGPGKH
>WP_014551284.1
MLSTFLRLFPAFLLFVTLAGTAAAESGMAIDPATCLGCHSNKISAAAFSA
SVHGKNACTSCHVEITDLTKHMKGEVKVEKVRCERCHKKENAEHYASVHA
QKDVRCADCHTDIHTHSYWNKDKRKVVAKCIQCHDKEAGYRNSIHGKGVA
AGNMDSAACNDCHNLHDIKPLGDPKSKENREFHTKVCLKCHADEKMMERN
NVFTVAVKTYMDSYHGKNYRLGFPEKVAGCADCHTAHGVLPAKDPNSSVN
PQNLVATCAKCHPKATPLFTKFYSHGELGDREKYPILYYTFIAMTGLLVS
TFAVFWIHTLLWMFRGFVENREKQQALIHGHAEHHIPDGHKVYRRFKRRH
IFLHLLVIISFLILSLSGLPLKFSSQHWAKFMMDHIFGHSANAALVHRIG
AGITFVYFAGALLLSFHFLFVRKDIKGNWLQRMFGPDSLMPNFRDIKDVA
GMVRWFLFRGPKPTFERWTYWEKFDFIAVFWGMFAIGGSGLMLWFPEFFG
SFLPGWMFNVATIVHSDEALLATGFIFTVHFFNTHGRPEKFPMDFVIFNG
QMPKHEFIEERGDQWKRYEELGITEEFAAKKTSGVVYDFIVKGFGFTAVV
IGLTLVVLMLYAFLSGGAH
>WP_014551365.1
MLGKGLWLAVCAVILLGTPATAGTIAFVAPTPNTWVGRSDHLVLKLNNPE
ITAVRINVNGVVGDMLAISSPEYRKAFQDFLIVQPLWDQGRNEVSVEAYA
GKERVETTVATVYYAPGRDGATVPPEFKPFAFHVADTESRCAGCHNMAPS
PAQLLSTQERENPCFGCHRGMLKVAFVHGPAGTYSCVYCHKEKASPKYSV
PKRDSALCVECHEDKSTDFAKRKYVHGPIAGGMCEVCHDPHGSANRAQLR
MPINTLCLSCHEAVARRPHILRTPSGEGHPVSGRKDPSASASGRDMSCIS
CHNPHAADVRYFFVNNAEERMALCQMCHNK
>WP_014551367.1
MRSEAKIGLALTALLVAVTAAGAASIKNTKHDLSSGSTGATFKATNTDQI
CVFCHTPHNSVQDIPLWNRGNPTATTFTLYSSSGMNNAPVKQGFTADSIS
LFCMSCHDGATGLGGAVHNDPNGVAITMVGGNDVITGDANLGTDLSNDHP
VNFLVTASGIAADGNLGALDTGTNPPTMKTADVTNGLPLFRSARGATTLE
CGSCHKVHDNTDAPFLRTTMAGSKLCLGCHKK
>WP_014551388.1
MKSLQAGCLSAVLAAICIATPAGAFHSGGAAQCEGCHTMHNTSEGAAMTG
SSARFQSGPFLLRGSDQSSACLNCHQQAGDTGPTSYHVSTAENDMPVGSP
PLQLTPGGDFGWLKKSYSWAPAPGSASVEIRGEQHGHNIVAADFNYVADT
TNINAPGSSTPYPSDSLHCSSCHDPHGAYRIVENGVQATSGKPIRGSGSY
GSLPDAGSAVGTYRLLAGVGYKPKSLAGGPAFTHAAPFAVTPVVYNRSEE
SSDTRVSYGKGTSAWCTNCHALMHSGPGSSLHPADKQLGDVAQTYNAYRK
TGSLDGTVATAYLSLVPFELGDVTDLTALKDATATTAGPAATDKVSCLSC
HRAHASGFSHMTRFAIDSNHITVADASGNAIWPDPVMNPSQAQGRTVAET
RQAYYGRHPQAFSPYQRVLCNKCHARD
>WP_014551551.1
MRGYGKAFVALSVSLVVGVSLLAGCAALKQDRPLLPVREYERMIVGRLDA
EYVGTDNCVARCHKHEKITDDFRHSVHGEQIRPETGLPLVNCESCHGPGS
LAIEKVGEDVAYNDEHKVKCDTGKLLDIKNLHTPAQSLICLKCHTAASTP
SLAHWNTGVHALNDVGCFDCHKLHQGSQQKVSREEMAEMCYSCHPQVKAE
AQLFSHHPLRERKMACTDCHEPHGSTQEHLLRGNTVKEMCTRCHMDKQGP
FAFEHGDVTENCSTCHTPHGSVSNHLLNAAMPFLCLQCHSGHFYTLDADP
ATASQNRRLFANRCTDCHSQIHGTDIPSAEGRAWFLQ
>WP_014551591.1
MALRSLRGIVSAAAGVAALASISWSQVLPPPANQYLGMFDTVPSYQSTED
CTVCHTGSDTVAFRHHALINTTTPPVSCVNYTGNPASLANGCHVLIPDGS
GGYTLQDFRTCGVCHVSSPHHSTQAALQLDCKSCHGSFVDNPGDGHYIPS
YDLGGSMAPHHHGYDVVDPVTGRTITVNGCAACHQADPTAIDPRTGVVRP
VFDNADTHHATQLDCAVCHPGSDPASTTIRSCEACHGPDTLHNIQMDSPT
AENLGIIVPFKEQAGWGHVGSNWDCIGCHYSWLEVSWLAASAGPWSATVP
YLKEQSAYTLPAGSARNLTLTGSGFVNVGGDGQTYSSVVVLDNGRSPVTI
QPAAITDREIRILLPALTAGNYTLRVVKSDKQSNRAALTVVPPLRIGRVT
LGADRTITITGSGFGPAPPTGYKAGLGIFAGTTEATVISWSPTRIIATSP
AFARGTTVTVKTINGAVSGSVLTTAKHLR
>WP_014551757.1
MRNKLYGVKALKMAGMVAISLLVGACATGKIRERVLTLPTIEGASYVGDT
DCAQCHDKIAAPFARSIHGRIADFEVMGGTRGCESCHGAASLHTTEGDSA
KILSFASLSSDQASAVCLKCHSAGTHMEWAGNEHALNDVACTDCHKIHQD
KTVAPHSLKMAQPELCYSCHQEYRAKANFPSHHPIREGKMTCTSCHEAHG
SGQKNLKTEERVNDLCLNCHSRYQGPFVFEHAPVQEDCTICHDAHGTVAN
NLLRQSEPFLCLQCHESHFHITREGATIPAGNVALDANKDGGTTYPAGQT
ISSSNSVTMPNNLGAEGWRMAFGTKCSVCHTQVHGSDLPSQTAPTVNSTG
TRGWPSGGKGLTR
>WP_014551759.1
MKRLRLLVPAIVLLFLPVILFARDYKIVTFATETAGTVAFSHPVHLKSLG
NNCTLCHNTLFKIGDKAAPVTMKAMEQGASCGACHNGKRAFGLPACTRCH
VTKEVPIDIPNFGAVVFSHAFHLGLGAYGCADCHNAVFRAATNNPNVSMK
AMEQGKSCGACHDGSTAFSVKGDCTRCHVVRDITFAASATFSHTLHLAAG
YGCGECHGRLFTAGPDSRRYTMQEMETQKSCGGCHNGNTAFSVKGDCDRC
HANVREVSFAAHDAMFSHKLHTQLLNCDSCHSGIFIGGAASRRYTMKDME
QGRSCGVCHEDKTVFGVTGNCDRCHPKTRDVSFRTAVAGNVVFSHDAHRQ
MYGCGDCHNGIFTTGAARVGATMADMGKGLSCGACHDGKSAFPATAADSC
SRCHPLRDVNMAANSYFPHVKHLEANTCGDCHNDLFKAGPGNRRWTMPQM
EQGNSCGACHDGTSAFSVRGKCGACHRETVEVAIPVKQTGITRFSHSSHT
ALSSCGDCHNAVVGAGVTARRVTMAAMEKGESCGACHDGKAAFTVRENCT
RCHPVKDIPFTPSGARFSHDAHLKVHGCGDCHDALYRPGPDNRRVTMAEM
EKGASCGACHDGSAVFPVTAGCDRCHPATKGIKYDLPADVGSVLFSHRNH
TAKGYACSNCHSTIVTAGAGRKSSTMKDMEQGKSCGACHGFSMAFSVSDP
VNCVKCHQRLY
>WP_014551763.1
MRMKTGAVIAASAITMAAISAFAGADHAEFVKGPFKTGQDVTKACLECHS
EAGDQVLSSSHWKWKGPPKLVKGLEKSTVEYGKANLINNFCISIEGGDRC
DNQEFCAKCHPSYGWTDNTFDFTNKNNIDCLVCHTSDRQYKKGLAGQPDP
KAIAAGKLDLEKAARNVGKPGLANCGVCHFYGGGGDAVKHGDLDSTMEKP
KRDHDVHMGTTESGGLGMTCQQCHKTSHHQIAGASTFLATYSERVACEEC
HTGANAPHQKSKNGALINHHLATVACQTCHIPVFAKGQATKMSWDWSDVG
KDIEAGEQFDKETFMKHKGTFTWGKDVVPAYAWYNGTIERYLKGQKIKDP
SKVVNISRPLGDITDKKAKIFPFKVHTGKQPMDSLSNCLLIPQTHNALWK
DYDWENALKKGAKGSQVPYSGKYQFVKTAFYGSINHEVASRDKALQCGEC
HMGGTRMNWKALGYKGDPMQTGGRFAKAAAKK
>WP_014551854.1
MHAYRTYLYTFCAVLVILGASFALAQDNALKFKLKPDATGKLCFNCHAAF
KEKMSKPFVHTPLKKGECTGCHNPHTSTHGKLLSADNGGVCYRCHTTVVP
SGAKSVHKVVGEGSCMKCHDPHSAPNKQNLLKGGNELCFECHKEMGATLS
KVKYRHMPVAQGCLNCHDPHASAKNPYLLKSDIIPLCVGCHKTDRPMFAK
KHMNYPVANARCTGCHDPHGSDNPGILYNTVHKPVATRMCNQCHEEPTSP
NPLATKKAGTDLCRGCHNDMVNTTFGLNRVHGPLLSKQGCLSCHNPHAGK
QKGILRQPMAVLCNSCHVDNMKRQEKVSSTHEPVKNGQCTACHDPHSSNY
LFLTKKSLDIELCADCHDWAHHSTHPIGEKFRDPRNKNIPILCVSCHDAH
GTEFKKMLYYPKTSDLCVQCHEQYKR
>WP_014551861.1
MKAPKAILALLVVLPALLPATTGRSLAFHEGGAGECEGCHTMHNSEGGFA
VATNGRPVGMGNRYLLKGGDSSSTCLNCHEKAGDVGPTSYHVSTPGSEMP
FGVPPKQLGPGGDFGWLRKSYTWIPAFGSTLSSSEGDRHGHNVVAGDYGY
LQDALQLTAPGGSYPAASLSCVACHDPHGRYRRDQDGSIAVTGKPIRGSG
SYATGAEPDAAMAVGAYRLLGGNGYYPKSLGPAFSFINGPPAAVAPADYN
RSESTAATRVAYGQGMSEWCRNCHPNIHRDGSGGGLVHPAGTEAPLGGAM
VDYYNRYIKTGDLTGVEATSWLSLVPFEAGTTNYTLLRNIVTATPTKGPS
TADGTPRVMCLTCHRAHAGGWDSATRWNTKTPYVVYNGKYSQEGEAYQPY
GQGRSEMEALRAYYDRPASLFSPEQATLCTKCHTSVP
>WP_014551863.1
MKRFKTLPVTAAALLVLGATGTGWAFHSGGVAECEGCHTMHNSLGGQQMN
NATAQFTTGPYLLQGTDQSSSCLNCHQHAGDTGPSSYHISTAEADMPAGS
PPLQLTPGGDFGWLKKTYSWVPRAGAATEWSHGERKGHNIVAADYNYVVD
STITAAPGSMNTPYPANQFSCISCHDPHGTYRITSLGVQAKTGKPIRSSG
SYGAVPDATTAVGVYRLLGGAGYKPKSLSGGDAFMFAAPYAVAPNSYNRS
EATSDTRVAYGRSMSLWCANCHGQMHTTFGTLVHPADQNLGPFVAQIYNS
YKKSGNLTGAVDTAFTSLVPFQSDNTHDLNALKAQTTSTAGPISTDRVMC
LSCHRAHASGFDSMMRYGLGNEFMTVADASGNPVWPDPVTNAAQAQGRTV
AETQQAYYGRPPTNFAPYQRVLCNKCHAKD
>WP_014551864.1
MKKGMKVSLSVAAAALLMSAPAAFAFHSGGVAECEGCHTMHNSLGGAVMN
SATAQFTTGPMLLQGATQSSSCLNCHQHAGDTGPSSYHISTAESDMPAGT
APLQMTPGGDFGWVKKTYTWNVRGLNTSEGERKGHNIVAGDYNYVADTTL
TTAPGGTYPANQLHCSSCHDPHGKYRRFVDGSIATTGLPIKNSGSYSTSA
DPTAWGAVGAYRILGGAGYQPKSLSGSYAFANQVPAAVAPSTYNRTEAAT
QTRVAYGQGMSEWCANCHTDIHNSAYPTNLRHPAGNGAKFGATIAGLYNS
YKKSGDLTGTQANAYLTLAPFEEGTADYTVLKSHAKIDDTYLTGADATSN
VNCLSCHRAHASGFDSMTRFNLAYEFTTIADASGNSIYGTDPNTSSLQGR
SINEMTAAYYGRTADKFAPYQRALCNKCHAKD
>WP_014551949.1
MKSTIFRFLAVFCVGLALWGCSSGSGDAPAIDPTTGRHPANWIETHWVEF
RKDRDQCVSCHGSYLDAAQSGGISGVSCFSPNRGAQVCHATGPAGHPTGW
GAADQHGRSGAMAAPAVAAGFAYCSRCHGVLFDNGPARSCFACHTNAPHP
DAPWHGTTASGTNHIFVDQGNAPECAKCHANGANSTLQPTTPAPAGTPAG
CFNNTLCHGAEAGHPTGWSDPNSANFHGPRAKATDSPSGGFSYCRRCHGA
TYQGVGAAVSCFSATVGAFSCHNGGAPAVTPHSPAPWRAARTHTNTDTTN
AASCAACHANGANSTRQPTTPAPAGTAAGCFNNTLCHGSDVQPPHPVAGA
YLPSAQHGADAINKNNNGTGLNTCQPCHATPASGANPRFNVPRGATLTAG
CETCHTARTAHPTPWLIGRGTTQGVTNQLRHSTLATLATAGTAVTNYCTL
CHGANLDGAGGVAPSCVSGSSRLNIAGVNAVCHFNAVAVKDVGTGLFNIQ
TGCVSCHGNPPVGSAFPNRDLQHTEHLFPNVTCGSCHSGAGYATVLHGNG
TANVVLSATFQDKDGGAPAYNAGTGTCSNVSCHGGQTSPPWPSGQINVST
DCASCHAYGTTQFNSFSSGDKRHHTEITLVCSECHDTAKLATTHFTNLQT
SAMEGPASSTLLDSLNYDPATRSCLFTCHIGNESHTRSMTW
>WP_014551950.1
MKPIQLFIVTAAVTGVLTLTACTHMISRESSLPSWHPESLAAGRVDCSEC
HEDRVKGVLKPYAAFSHTPVFVRDHRYYAGQDDRLCASCHKRSFCYDCHA
NELEIKPSIMHGDRPDRQLVHRGDYLTRHQIDGRIDPTSCFRCHGRTNNE
QCVACHR
>WP_014551954.1
MSRKVTKYSAVLAVSLFAAALAGCGSENKEGTVGTGPGGVATVGDTACVQ
CHSAVVDPLTGESIITQYTRSFHYSKGVGCEGCHGGGAQHNGVGPLPFPL
AGQSEAQIAARCASCHNGVIAPLSSSPNFVNGNHANPFGGEEAKENLCSR
CHSHEGAIFGAQAGFTGDGNILRNAAYQPVYPQDPETFNVMTCATCHQHG
GAQRQVFTQISTAGVPNSRRTVAWDPNRNSINDQYDLCTSCHTVNTMTGT
LIGSGNVLQIFTSNAVGSGTKSVTTAPFYHNTRWFRTLPSTHYDFPESKT
TASGTTIEGYVIRRNTANPCFDCHGHEFQTNTRRLAGADRPNTIFLDWGQ
SAHGGKLLQAKVAAAALASSGAAEVDDVMKAGATDATAPGWTHYNWDDTA
SRGACQRCHTSTGASNFLNNPAGYDRTGAGNSFTHLAGWTSSNKRSDQNE
LLYCWGCHTKAGTGELRNPGAITEVYPGINSTSTGTTGLDVTVSYPDIKG
SNVCMGCHLGREVGDNIKAITDADGILGFVNSHYLTAGGQLFGTTGYEYA
TRSYANPAFFQHDKIGTAAAPGTGTNGPCAGCHMTTPTSHLFLPVTKDGT
GAITAITSTACVTCHAGTFALTPEGLTAEEEEYVASLEALKAALAGKGIL
FFNAHPYFYRDTNANGIADPGETVSSNAFTNWAGVYGLALWQDVMGAAFN
ANLLIHDPGGYAHNRFYSKRLIWDSIDFIFDGVLNNDVTAAIDAQVTATR
LDSATATAAKAYLGTTRP
>WP_014551985.1
MRRHSNKTNPVATGILFITLACWAGNAMGWGTSGDSRSTWGGSGSSLNLN
LAFTDCAKCHTSTNNVNRHHDLITKKGKQCLACHTMTADNSGQYTVQVQR
DCQACHTSSVHDNVQHNVSTCSRCHGSDVINIHSGWRSYTSTLSACYLCH
TSTNAKVKATIAKGVSGQTVYCTDCHGSNPHSWGGTWGR
>WP_014552011.1
MINVYMKWHRGCALAGAAVLSALACAAALFALAGTAAAGTITDCSGCHGM
PPVDAPYRNISTGRFMGSHDTHAWLSAGTPNCAICHKMPATYNHRNNNVD
FVTTINNSRLTARYRNLTSFTRTASPSFGTCSNVNCHFEKTTPQNGATPL
YLDGGKTIQQKCATCHSAPPADARHAKHAQYYGDVTTACVKCHPDHAAKP
GKGAFSHATSAGRRGLVIQFTAFPNTGGSFSGDVSYPLYLYNPSRTGACT
NLYCHSPGTKAGSYDPPNQSPDWAGTLGTSCLGCHRGDADSGSPMQTGSH
GAHVGVNAAAQIGCVQCHGATVTNSRQIGDPTQHVNKKADISFEAAIGSA
GTYGGAAGHVAKDVGTAYGTCRNIYCHSDGATTTPPFNDYAVTWGAADFP
TGCTGCHGGQQGSGNVIASNNHRKHVDASYNGGLGTGIGCVECHAPTVSG
NLTIADKARHVNRFKDYSGPRAGTIAAGTCSNVYCHSSGQRSPAYRTMVP
WSDTATTYGCSSCHGASTAGPAGVFVSRFGEPNYNNYSSADRNWFNSHNP
KHVRSAGDCSTCHAGTTQNGVSLVPGTTLHANTQKNVTFNTAVAGGNSPS
YNDLSRRCTNVYCHSNGRQTGRAYATPRWGGSAQNCNACHPIAGLGGAHG
IHVGGMIPTFYAYTGNHPVGAAYRYGCANCHPMDPVHHIDGHIDLSLSKN
DVNAGGLKTKNGATNGSGLNSAGSGLTGTTGASVRCASVYCHSNGYAANL
VYAATPDWYGGSFAGDRCAACHGNSPNSTIAGSSSHYNNRFLGYTGVAGG
HQIGIHAMNIYSSPGKRATAGTTGSSSHGNAATATTISCNICHYETVTTA
RNDDNAVCKTCHYDGNAVGALSGNRAAIADRSKHVNGLVDVAFKPVAVIS
KAQMRPASFAIATYSSVWKRNGGYKVSGANDSAKQALDTATMWDGGTKTC
SNIACHNGQSVKWTDNNGITECVSCHSAM
>WP_014552022.1
MNGILQRTFVTALVTLFVPIAAWAIDYPHELGSVKGYKCSSCHTVHSTLG
STGYNNVCLTCHNPSDPYGSGKPFAMTDFANPFRTWTSARPAVTYQTSHN
WIGKDVVPKAGAVAPSDVRLTKSLLIGTVSCARCHNIHDLYSSTYNSKPF
LRVRNDEDQLCLDCHRPRKTVDHTRGSHPVTVNYSTKAAARPDEFYSPPR
NSNPANPTSAMRMSRSGAVVCTTCHGVHYTDSNSRTFDNASSARMGLLST
SRGMLLRTDLKGRTVSDPNICTNCHKSADDPANTTARVKNHNGTKNQNVQ
CADCHGGHVDEADGTAPNAYLINRYMNISTQYGAVRNAKVMYQYTSVARK
NWNKDAFGVCLACHSPLPGTIGQHSSTNAADCRSCHTHSQGFSANCTQCH
GFPPTVNTAGGPSGYGKDGVRDYSTSGVFKNETQTPHARHAGGGANYSIA
CDQCHKGFSHNTGTFQDVFVDKTGIIASIGSGANPTYNPAGNGTCTATYC
HSDGAPRNASLQAVVGAPGNTTFTWGNGVGKLSGCSSCHAAFPLTNAHPA
HFNAGIMNCQNCHYATLSGPSTIKDKSVHVDGVKTVVFNGVARGTINVGS
GTYNVNTATCSVAGCHGDGRGGAPVTTPQWVDPTTGACGKCHYATPTIAA
TSAQTIGTNGHAAHLTLDYGPKAILGATVSACQSCHTYTTSTAATHVNGS
VQVVSANCTSSCHKNGATWTSGRVTCESCHTGLLSVIGGKTAPAKTNFTA
SGHGQAGAGFDASRQCASCHDADSGHINGTSGDQKRIAVNDYTLCAGCHN
DAIKVPTATRRNVTRHAVDLGNYTMECKTCHDVHGTGNRAMVRTTLVFGA
LTSTISYATTADLVQLQAPYRGVCQTCHTKTSHYRRGVNEGSGHPTTGCL
NCHSHRNTFAFKPKACDECHGYPPTPKGFVASQANYSTARLENYSGGGGA
HVKLGHLMSNLRPSQGFTPCLTCHYDGAAAHVGDESVWAGGSTQQKKSAV
NVKIDPTYKFNADKGQWYSKQSPDATGSCWNVSCHFQPTPRWSDDK
>WP_014552032.1
MRWMMLCIAACLLAAPVAPWPADAATGENCRVCHRDVLTGPHAGIGCSPC
HGDDRATVRNPALVADRAARCVACHRGYDRLFDHPMTTRSAERRFVADTL
GRADGAFFRNQCGGCHVTGCLDCHPGGGHALARPRDAQCLSCHRGYFVGT
DYHGRAPREDALRYQRGELANGETFLPMLPDVHAEAGMGCADCHSMASLA
AGKRTAKRCTDCHTPDPRVVEHRIAAHQDRLECVACHAAWAPQEYGTFWL
RFTNSPRLQSRFQVVTRQDDWVKSAYLKRQDAPPLALNEAGRVSPARPQF
ILYHSDFRNERVVGQENRLLAARWKTFAPHTIRRETVMCDGCHDNPRRFL
LEPPHERIYRTRADGLSLDSFWDRTGQRIANGTLMEPERVRRMGVRTPEY
TKGYLERWRDLTGDAGGSSRR
>WP_014552033.1
MNRIFHTVPMLAVAVMFLLTAGCGSNGGENASCLSCHGNIEHASPAHPSC
VACHGGDGRARSKEDAHRTMFAPRNPSDPSVWEKSCGACHPYQLGRVRSG
LMYTNTGIIRNIQLTWEGEDGRRYGARQDDLYDAEGKRVRVNGVAELNNL
SGELYRKFCSLCHVGIENRYAWGVGHGSGCAACHFPRNADSAYEGSDLTM
RLRGPAASSHRMEGLPGNDVCFRCHNRSGRIALSYLGLNDGNNGLVPTRG
GFPGPQLTSGNRNVTSIPPDIHHARGMECIDCHTSRDVMGDGYAYENLYH
QVEIRCEDCHGSATSPPRWREIVRENEEAVRESARYPVQMRPGMRMIVTA
KGRPYSNVFVKDGRVAVLGKRSGRVFTSKVITGSPAHTVVGHDRLECTAC
HSRAVPQCYGCHTKYDKGRTGTDFIKGMDTPGLFTETEDYRMLYPFPLAL
NQRGGIAPVTPGCQTFVTVVEPDGTLSREGYVSTFKGKKQLRFAPFYSHN
TGERAIGCGECHANPAFLGFGQHVTGKGRIDGTLRCTKNEEKPLDGFQTM
EGGLVRAFSAITRENSRPLNDTEAKRVWRANLCIVCHTRADDPIYRKELD
YRALDDALHRRLLTGSAGRAVAR
>WP_014552035.1
MKHKTAWLTLAAAALALCAAAPVFAEKAGIGWQETIAAKSGKAKTMAELA
KMYDSSSCIECHQEVHDEWEQSIHARSIFGTGRTAATFMTAVVNGLMEWD
YSGVKSPSDVKVEHLMGCAKCHLPQLADAEDSVAKEIIATIGSWQDALKK
KDSAKATAEADKLKSLNINCLVCHNRNAITHKWTDGYPQAGVVYGSKEGE
HPSAAFPTMKVSPIMSESIQCGQCHGLGPNLELDNPTQCCTSYASYLWAY
KAEGGRENCQECHMKKSKLGHNMQSYRDPGMAKAAVEFKAEAYGYHWRDG
ALVTPKAVVKVEMTNHAGHSIPDG
>WP_014552118.1
MFRLLFAITILLALSLPGTALALTCTIKGCHPFLQDLKNLHAPVKEGKCL
SCHVQKEEMHPYPGLKAFELKAKGADLCYLCHDKLAMGPVVHGPVRDGDC
IACHRYHGASGPKLLDMGEDQTAFCTGCHDEGEFRRHYQHGPAAVGDCTS
CHTHHSSKEKKLLKEQSRQLCLSCHNDFAQTMAKAPRVHPPVSNDACTSC
HNPHSSASQFVLKEKMPDLCYGCHSAMATKVPNVKVPHKPISQAKSCGSC
HSAHFSPAKGLLAVDQKNLCLGCHGQDGLHSSKVFREYSGLPLVNMKKAL
DKKSQLHGPINDGACAACHSPHGSDNFRMLVKSYPAPFYVPHKEGLYDLC
FSCHDKSMLKYPDTTLYTNFRNGKQNLHYLHVSDKRKGRTCRACHDAHAV
NGRKLIGADGAVFGKWKIPTRFKTTATGGSCAPGCHRQLSYDREKPVSYT
PQKEAPKDATKEVPQTPPPTSDAAPSGQTK
>WP_014552120.1
MAARPMITALVFFLGTAAPAAALSPSLSVTDSHNRHNLSVSGPGLTGATR
ASTEERVCIFCHTPHHATSITPLWSRELSSALYTPYDSSTLKAIQKPGQP
AGASRLCLGCHDGTIAPGMLSGGKMIAGLPTLPTNVRSNLSTDLSDDHPI
SFPYAGSISVAAVLRLPAELPPEISLEDGRIECTSCHDPHKDRYPPADHP
QKSGKFLVLDNNNYSALCTACHSRAGLTEGAHYLPGDPCESCHQVHRADQ
PARLLKGANVQETCVLTCHNGTGTVETSGTDIRSASVFGKAHQTGRLVLS
GRHDADENPLDFEPSQPHVECVDCHNPCITRHESTPLASPPTLNGRLVGV
TIAKSPDGIKTYADSEYAICYKCHGDRSFVPPAVPRRVQTGDQSLRFAQE
NPSYHPVSAPGKGMSVPSLRFEIVGFRPARTLSISSLIYCTDCHSSNKGS
KVGGSGASGPHGSDYQPILMDRYEHDTYPLAYAESNYSLCFRCHDQTILL
DPGRSAFPLHQSHLVNHQVPCSVCHDPHGVPLVLGGTTAANSHLINFDTR
FVTTGSYDSPGRSCTVSCHSANPRTY
>WP_235044898.1
MATVTIEKQPELFAADPTPLTVTQCGQCHPSAFQDIKKDGGRHTFTCQGC
HKSFHSFNPRKNNWDQIMPKCADCHSTPSVPHVQVFTQCSECHTNPHSIV
RMPMTKKLQDSCAVCHAGPPAELKQFPSKHASLACSACHTGHGVIPSCNM
CHKPHYEGQEFKTCASECHPVHKPKQINYSKEVGARTCGACHDKVYAVWT
GTPSRHGKVNCAACHSKHGYIPQCGDCHGLPHTKQLHDRFPKCLTCHQDA
HNPPVRQR
>WP_235044906.1
MRRIVSTVAALALALVLGGHARAASTCTDCHGMPPIDAAYRNITTGGFKG
SHQTHQPATATDCAVCHAGSATFATDHMNEKVELSSNINASPLAATYSKG
VFFNQTSNPVMGTCSNVNCHFEKTTPTWAGAKLVSPTDCGVCHGSAPATG
SHPSLLAAGKKHGDYYGTGTGSCVKCHPDHTVEAKPFAHATSAGKRPLSL
RFTAAPNNGGTYSKTANLTYPNYLPSRNPARDGSCSAMYCHSDGNGGAAR
ATATWGGTLAADCTGCHGGNAASAAPIITGLHAQHVDAAAVLGTTIECAR
CHNGPVSAGNDRAVTGVAAHVDGVKTVAFVGGGTWNATAKTCSATTCHSS
GKATAPQPPTPAWTGAAMGCNGCHGIVGGTFTSIAGEPNYANAGAGLPLA
NSHRKHVVIAADCGVCHANTSTTGTAIKAGSTIHTNGVINVNFNTQAGAT
ATWAASTKTCSNISCHGTANPVWGGTLPADCTGCHGGGVTSAAPIATLNH
PTHLSRAYGPGNYLGTATAACQSCHDYSATQPDAKHADGTVQVLNAAGSA
CVKCHPGALPAWTSTTRIACTSCHAATPSVLANGVAAPYKANYATRGHGQ
AAVTYNASRACESCHDANGAHISGVLGDAVRLALPNDNTQCASCHNDPAK
VPTPNEQNVLSHVTVAGGAATSLCKSCHDPHGTTNLAMVRTSIGGKTITF
TNLSSGFVKTVAPYDGLCQVCHTATGHFRSGQAMDGHPTKNCLSCHGHKG
GAYAFAPATACDSCHGYPPVPAGFVTGTGNYAAGKPEDYAGGGGAHVVAK
HVPKTAVPAEGWANCTMCHGNGALNPATHQMALPVIPSKITVDVRDRLKF
NHSLPLGPQQYDGKLLDGGANATGSCFNVNCHFKPSRKWSTSR
>WP_235044911.1
MSNNTDAGSGLTQGQRHFVSLGVDQVCIFCHTPHYSEPAKPLWNKVMPTQ
TFKMYTSSATLTNTAKAVTAPGPESLLCLSCHDGRTAINVIHTGNYGIAV
GSDQKVDIGGDYDDPFGAHPTGDFSLNLPMFGSGYRANLGKTDADPYAGS
NLMDDHPISFSYAAAYQEKVDAGLSSLRPIETPKSQGLRFFGPNRDRMEC
STCHDPHVAYGYTYDRQDTGVGDKSLTPFLTRSNEGSAMCLACHNK
>WP_237560668.1
MASDDCIACHNPVGAAVHPKQQGAFRPVAKGAALCQICHESMASKKVVHP
PVGGGECLSCHDPHQSANPSLLKARGAALCFGCHDAAAFSFRHGHLPVTT
GECLKCHDPHQSDSPRLLRGSGAALCFRCHDEKMAAGRSIHQPVARGECC
DCHNPHGSSFPKLLRNAYPEALYLSYEQNDFALCFTCHSRQMADDRRTDT
LTGFRNGDYNLHYLHINKPDKGRSCKTCHDAHAAPQQRLVKERIPGFGSW
DIPIRYTKTDTGGTCVVGCHKPKSYDRLRAVSNP
>WP_238525077.1
MRTVHAQRQLLFLVMTLLLGGLILHLSESPAQAAKKFARKECVDCHGKFN
DKYLSMKYIHTIVKEQKCEDCHLRHGIVPKLLLKKDGNQLCFDCHGRDKI
GLDKPKVHTPLRQGKCTLCHNPHASTTPHLLKGDGPESCYGCHKKEDYEK
GTIHGAITKKGCGSCHAAHSSTEDNLLREKEPKICLGCHDSGAGSFKKAH
GGYPVESKRCTICHNPHSATGKKLLRSSAHNPVATGGCDGCHNPAGGPEP
FGVTQKGSELCYQCHDAAMLKGTGGVAEHAPFKSGDCLSCHRAHTSEFAK
LLKADGNNLCYECHQDKNLRVAVPHKVITGDKKGCLSCHRPHAAPNKGLL
TLAGSDLCYSCHAKTKEGLKNKVQHVPFNGGDCSSCHDPHGTNFAAMLKE
RADTVCYSCHTDAETKFKKTFTHKPVMNADCVSCHGAHGSAEKNLLKNTV
PQLCTPCHADLMKAESGGSSHMPFNGGQCLTCHDSHGSNVRGMIVENEAK
LCFGCHKSLEQGDKAAKSTHAPFKDGDCTKCHSPHKAKLNKLLLAQGTDL
CVSCHKGTKERFASEKIHTPAEQDCQTCHKPHNSGQPALLTEQLVTLCGQ
CHSYDRKPFADAHLGISATVMNCMNCHDPHSSKDPKFFKKMVHAPFASRS
CSDCHVTGKQ
>WP_238525081.1
MNRCDLGNLRPRRQSFVEKLMQAGVVALAATLVLVAAARAIDPPHGAVSG
FTCSTCHSSHLSLGSTGYNNICLSCHRPGVPLGGNRPLTMNDMANPFGTY
TGARRGIIYQNSHAWTGSDTVLPAGALPPLSAGLTAGATTGALSCTRCHD
PHNNTYPPYLRGANDQDQLCLDCHRVRNTSDHTRGTHPVNVNYGAAAAKD
PAGFHPAPVNANPANPTAAMKLANGAVLCSTCHGVHYADSNSATFDNHSG
HGTLTPSAGFLLRTDLRGATAASVNICTNCHRLPNHGAKGQNIQCADCHG
GHVDLADGTVPNVFLVNRYINASSSFGAVRGRMVFLQYTAAARRIYKNPA
GTGICQACHPVPTGGSYPAEHALATGTAADCAACHSHGNGTGAFSAAGAS
CTSCHGNPPRSSATGGPDGAAAGYAVTGVSEAATPHRRHAGGGSDYGYGC
AQCHQGNSHNTGTFQDVFRNTAGLVAAMAGAAPAYNSASRTCSAIYCHSD
GAPRNSALTPVLALKPVPAWTNGSGTITGCASCHAAQPATNAHAAHLAKG
YGCALCHAATVSDNVTISDRSRHADGVKTVSFSATNPLAAGTSWNAATAS
CSPSRCHSSGTSGSAGAPVTTPVWTNPATGTCGSCHATSPAIAATSSQTI
ATGLHTTHFSAAYGVKLGTSLTACQKCHDYTTAKHVNGSVDLLASACTGC
HPQGASWTVATRFACTSCHAAVPSIINGVAAPYKARYAVSGHGQPAATYA
ASRACESCHNPDAPHISGVSGDATRLTLPNNNTLCASCHGDAAKVPTAAK
RNLATHVTAKGGAATSLCSSCHDVHGTTNLAMIRTVIGGKAISFSNLSSG
FVKTVSPYDGLCQVCHTATGHFRAGQALDGHPTKNCLSCHSHQGSYAFQP
VGGGACDSCHGYPPVPAGFVTGAGNYAAGKPEDYAGGGGAHVVARHVPKT
ASPVEGWANCTPCHGNGSLSPATHTMVLPVTPSKVTIDPSDRYKFNHALP
LGGQQYSGKLLDSGANATGSCFNVRCHFKPSKKWSTTK
>WP_238525097.1
MKNRILTAVCAAALSAGALAGVALAKQTYTPGTGVSNSPHNINNVVTNGD
EYGRVCAYCHTPHHAIVSGAIAEYNPLWSHQVNEETYTPYASRTFDGGSV
DNMQSDPLVGPSRLCMSCHDGVIAVSQHYGTAPAAGNGSAAVGDNWNEIS
VGDLAFGEGLTNDHPIGFDYDAVASTDKGNGTLGSGIKAANTQFSVTLAG
TGVNYAGTHDRKISDLMYNNGSKNIMTCASCHDVHNNENPEDYLLINKQA
GSQICLTCHKK
>WP_238525122.1
MVVFAGISPFLAGVGEVQAAIQCYQCHGTAATSDYRPVDSAFRSISTGGV
KGNHRTHMASNATADSCTICHGNSGYQASHRDGTIAIASNINASPAVGTY
SRGTSFAQSASVVPGTCSNVNCHFETVTPTWGSTPLASTADCGTCHGSAP
ATGSHPVGGSKHGAYYGTGTSSCGKCHPDHGAKVGAARFAHATSAGRDLQ
VSFAAAPNSGSGSYSGPVNDYLPSQSNAFGSCSSTYCHSPGTKSSAFDAP
NQSAAWGGSLTCNGCHKSDRSSGTAMTSGSHRAHVDGFGLGYATVRCVKC
HGATVTSAMAIGTYGNHVNKLVNVAFDSTTTAKNGTYGGVSSPMTKAPGS
AYGSCTNVYCHSSGQGNSGSWPPTYTTPTWGSAATGQCGTCHGINGDTHS
GYGTPTIMTSGSHTRHLAYTFGITSDETRCAVCHATTLTGFTPTACSSSV
CHNQISQKHANYEVNVGFPDYYGATAAYGGTPKPGDGYGSCTNIYCHSDG
RDTLHYAQTPLTWGGASLGCTGCHGSATAPQNGSGGTTLSGKHAVHVNNA
AIFGTDNSLGCVQCHNRTVSDNSTLLGTTGTQYHVNKTRDYYGTMAGSYN
AGTKVCSNVYCHSSGQATPVYRTVAAWTSATGYGCNSCHGADSAFTAAAG
EPNYANGGAGTATANSHQRHVASLGITATTGCSACHCRTVDATVTNKLRN
YSTLHLNQARNVAMKAINGKSGTYDSNAKTCSATYCHGTSPSPAWGGSTA
CNSCHSARATDAHWAANSAHKIHWEGSVLPSSYAMTPGNGTGDAATYRFA
CSSCHSPAGGSAHAGGALAASQAAQVYFGYSAAGVRGSYTGTGTAYSNDN
GFNWTAGSSGCTATYCHSGGAGQAGRSAVAWSTSAKISYNCNLCHGNAVA
PNNDWRRGAPLYASGSITYKGQAKGNAHGAHISAQTSLPAVYMQCAHCHA
ATTATSTAISDKRKHLNKSYDVSAGGTFRDGDNTANSTAVTIAYSYNVAG
SSCSNVSCHPVGLDVTTTPSTPLTRSTSKAAWNSSYKCTDCHRIPMQDTD
TYHHAMYDYGRTYPTTIPDGSATSGTNYTSRTCTMCHVDHTIFSPDLNVN
SAGRSYNLRTAIGSTPTTTANFTNSDYSASGGGICISCHSTERTKSTVRR
KQETNATKTPPVTLANYSGSAHQYNVPASFFSDGSRFQGNCSKCHNALVN
ETSVFMSYTGSGDSFGNHNSGIRRLQGSLGATGGEVAEEQICYRCHSLSS
DADPGGGPPKAVANKDYYGVAPMSLASQDIFAANRDFRAANPTYSLTNKL
YFKPAAAETPAEAMPNQHNTGDSFSGGTWVGRAMSPWETTVAYETKDQGT
NLEGTSYWRMVTFTSPAVYSTTTVPAGNWLINLYCRESSTAQNARVRYMV
YKWNNPADTMGATIIARGTYATELSTARAPGTVRQIPVSVGTLTLNAGEK
IVVDLSLETTTTSTNGYTASFYFGSRAPSELTLPGSVAWTYADPGAPGYG
HATQHYSGIHLPSRQNETLAYIAQNRHIECVDCHNPHATRNGLHGDYGIA
TGGSSTTLVNSNKNWVPNQWVGDYINIISGTGAGQTATISGNNATTVTVA
GWTAPASGSVYRIIANNNAVSRSQRGVSGASVSYSGAWTNGTYTMISEAA
YEYQICFKCHAATDPTTNTLRYWNVTSPSLGAARWTNIGLEFNPNNASYH
PVIQPLPSTGNRRLQATALTGGWQPGEVMTCSDCHGRDTSTSATAQGPHG
STVKWLLTGMYQNWPFTSAAANGTSSGGTLLTGTGTATPPANNFCFNCHT
WAAGGNGHVKSSGGHSRPCVNCHIRVPHGGKVPRLLTGANAPSRYKPDGN
GGAFSGSYLTSAILPASGYMGANNVSCSSICGAKHTDNSIKAYSW
>WP_238525159.1
MTCNVYCHGWEGNGGYNTEPAWTGITQVGCGSCHAATADVPPPSGSHAKH
AGNEPGYGNGIACAKCHGFRNYSTSASHINGNVEWDLAANSTTARYAGVA
AGSTGAKAPTAPGSYGTCSNLYCHSDVQSNNGTGGPTSFATPVWGGSTNC
NSCHQADPNTTGGHPQHAGEEVTGFDCRICHANGGSTNSLNHGNSKINFM
FTGLGENTHYSYSSAKAPGSAPYGTCYNGNCHGARRTLAWEPPNHAVPLC
EKCHTTSPSAAGFYSTSGPGSTTSKTDPYVGAHFQHITSMPFRYSARIDC
SGCHLKPTGPYTPGHIDSALPAEVIFGAIAGSGVQNGYSSAEHQPSYNYA
SRECSNVWCHGGGMASNVGAGPYGSAVTDGGSLGSPAPAVWNSPYLTGVG
TNDCVKCHAFPPAAPLPGYTHWDDNNNRPFVANQCILCHKHVDNTGYAFK
DPKLHVNGVVDSCNTCHGRPPVDEAGMTIPAVGALTPGMVGAHQAHALNP
SIGKDCNVCHYQYSQEMPSYDMEMGFNAYGGRVTSGTFYGYSTLSDNYSP
RIVYKSTNAGTVVRRTTNADTLNTCANLYCHGGGTSTRAALQGGSNTRPN
WEGGSSQAACGTCHGVTADTYHATGSHDAHVSTAFGKPRLGCSNCHGVKE
NNYHVDGKVEWAFYSTAQRLNQKVANPQYTPAAGNGTAGASGATNGLAPS
TAFGTCAVYCHSDGRGNYASPLPVWGGAPMNCGSCHKNQTSAFTDSHQKH
SASSANGGYGIDCFICHLGSGSGNPKHVNGDIDVVFNSTVVGVTATYDSG
AKKCFSILCHDTTAVAGPTWGVPSTGTYDGGTHKPTCIGCHSGEVNTRAA
VIPQFGGESHHVQGVQISNTVCYQCHWEANANGTANTTYHTRTAGQPVNL
VIRTTTSRPVAYTEGSTGTAYTSNGTRTELAKLNSNCLGCHNATNAASQP
FGDGMTPTQYAWDGKSIAERYSVATTTTWAKVTGNNTVAKSLTKAYSAHG
RADLNQRGWTVGNSTTGEVYANTSGTVNVLCYDCHNSHGTSATGIMSSYS
SATGRNMGGILKATSNGIGGYTADYTPYAGGDAVEPNKNAYNPGAALCFD
CHNTASAGATAPWGYGPTASGGTFGSTQAIYGYHDTPYFGSGTFANTQTY
AYKALNPDNKGGHFGASSSLTTTAAKPINGLCTPCHDPHGVSPSLGANQA
YAVPLLKGTWVTSPYKQDAAPASKTEARGGGKKRSAMNVGSTPGYRIDQN
SMGVASGAPRANWTFPGTPTTLQPRTEAEFAGLCIGCHAPADLNNTAAPA
TSNWKTMRRVHNTVKGWATASGGNANNKVHAFTCSKCHTPHNAKLPRLLV
TNCLDVKHRGRAASGGSMTGPASQSGSKGAGVGRFPQGGGGTGDQPSGTN
AGKWFFGKATESTSITTNSQTLCHQSATAGGSTYSQDGQLWNTKSPW
>WP_010941134.1
MKTRNLAWGMALTLVAGVAWGKEDVMKRAQGLFKPIPAKPPVMKDNPASP
SRVELGRMLFFDPRLSASHLISCNTCHNVGLGGTDILETSIGHGWQKGPR
NSPTVLNAVYNIAQFWDGRAEDLAAQAKGPVQASVEMNNKPENLVATLKS
IPGYPPLFRKAFPGQGDPVTFDNVAKAIEVFEATLVTPDAPFDKYLKGNR
KAISSTAEQGLALFLDKGCAACHSGVNMGGTGYFPFGVREDPGPVVRPVD
DTGRYKVTSTAADKYVFRSPSLRNVAITMPYFHSGKVWKLKDAVKIMGSA
QLGISITDADADKIVTFLNTLTGAQPKVMHPVLPPNSDDTPRPVSN
>WP_010942185.1
MVSKRLTGAVALLFLAAGAAGAAGLTVKEQLGKDIFFDTNLSINGNQSCA
DCHAPEAGWTGPTSEVNAHGAVYEGSIAGRFGNRKPPSSAYATTAPILKY
IRQGGGMFVGGNFWDGRATGEKLGNPAADQAQGPFLNPLEQGLPDSACVV
HRVCTATYGTAMETLWPGSCAIAWPADVAAACATEGTVVNLDAPNRAASD
LAYDYIALAIAAYEGSTESNAFTSKYDAFLAGKAFLTPEERRGLTLFNGK
AKCARCHVNTGRAPLFTDYTYDNLGVPRNSENPFYESAFNPLGINWIDQG
LGGFLASRIDYSRFATANLGKHKVPTLRNVDKKTSPDFVKAFGHNGYFKS
LKEIVHFYNTRDVLPTCAPGSPGEKVTCWPEPELALTMNTTELGNLKLSD
AEEDALVAFMKTLTDGYQP
>WP_014551650.1
MTARKGLISLQTQQGTLPRKTFTSLIMLMITALMTLAGCGGGGGGSTAAT
STGTPTTAAVSGVAATGAPLVGTIRLKDSSSPAVEKTTSSATDGSFTVDV
TGLTPPYILKADGTSGGTAVTICSFAAGPGTANINPLSNAALASAAGVSD
PAAAVYASPSPAMLETISANLPAAVAALRTQLKPLLDQYGANVHPITAPF
TANHTGLDAVLDVIRVQLGAGTMVVANRATNAPIFSAPLMNINGGTFTMG
NMPTPPTPATDGQGLYAANCAACHGALATSEKKGTTLARLQSAVSANAGG
MGFLSSLTSAQLQAIVDVLAVAPTPTPTPTPTPTPTPTPTPTPTPTPTPT
PNGSALYGNNCQACHGSITNSDIQTRTVSAIQSAISGNRGGMGFLSTLTS
AEIQAIATSLASAVTPTPTPTPTPTPTPTPTPTPTPTPTVDPGKTVYDSR
CASCHRLGTYDASGSAPNLSRAGTKIDGKFTAGVSGHKGITLTAADLANL
KTFVNAN
>WP_014551988.1
MKKRTLLFTRLLAGGCLGVLAGVAVVEAQAEKGVTSYAPVAVTESVSSVI
SRMKAAKPEIMKRQQDLLAERYDLGNHPAKGITMANGKAVQEGVRVKLPK
GMTWEKLARMSPEEIRDKNLYPAGFFPLPHPNHPEGGMLFPKFHIDEIKK
QEARDLTRFDLDFDLPDHFLPEFPAPIYLTTRPDLGDVSKGKLVTINNYY
ELFNGILNPKQLEGLRLLVTPFPQQQFNQTEDRRSEQPSRGVTCFDCHAN
GHSNSTTHLVGDIRPQEFRHRLDTPTLRGVNIQRLFGSQRALKSVEDFTE
FEQRAAYFDGDPVIATKKGINILDRGHQVHAMAEFMALLDFPPAPKLGID
GKLDPRKASESEMRGQELFFGKAKCGVCHPAPYYTDNTMHNLRAERFFTP
RMINGRMASADGPIKTFPLRGIKDSPPYLHDGRLMTLEDTVEFFNLLTET
GLTEQEKSDLVAFMRQL
>WP_014551990.1
MKQLSVSFAVLCAVATSQAFAADELQQRAQGLFKPVPAKAPVLKGNPASP
VKVELGKMLYFEPRLSASHLISCNTCHNVGLGGGDLQATSTGHGWQKGPR
NAPTVLNSVFNTAQFWDGRAKDLAEQAKGPVQASVEMNNTPDQVVKTLNS
IPDYVALFKKAFPGEKDPVTFDNMAKAIEVFEATLITPDSPFDQYLKGKK
KALDGKQTAGLKLFLDKGCVACHGGLNLGGTGYFPFGVVEKPAENILPLG
DKGRFAVTNTAKDEYVFRAPSLRNVAITYPYFHSGVVWSLKEAVAVMGSA
QFGIKLSDDESEAIAAFLGSLTGKQPKVVYPIMPASTDATPRPRL
>WP_004511919.1
MRLSATYSSSALICLPLLLLLSLFPADARCQEQTVCLQCHGAQTGKGGAP
VKAWRGSVHADNGISCNDCHGGDPRDAANAMSPVRGFLGVPGETGIPAFC
GRCHVGIREEYLKSAHGRALGKGGPTCVTCHGSHTVMKATLDLINDKNCS
RCHPYDRASVIKEAMRQTDGSITDIARKIQQFKGEGINIEVQEKSLFDLR
NRYHRLFHVVDVGRVKQESEVIRQGLGTIEQALAKLDERNKRRKIVGTTV
VAGLLLATLLSYLLKKTFDN
>WP_004511978.1
MMVKTDNLFPVLLFLIVVFFDTGAGFGAQGPKFTEGGNKHNLSFSNTGVN
YKATNASDPRGKQICIFCHTPHNAKPQTVLWNRNDTTQTFGHYSSNTLAI
HTDPAAKTSSDYKSEPNGSSRLCLSCHDGVTALGAVLNGDAIEVNNNVNT
VMSGTHVFNRTKITNSHHPVSFVYNASVRDRLNVLEGPGNSYQLPTNAKI
RLDRENRMQCITCHDPHQTQYNDPSTPFWVLDGTSATNAHDSVCTNCHNF
TNNP
>WP_004511979.1
MAIKNLILTLAFLLFMSPAPFAASYPKDAVHLDTNKVSTGCSTCHLSFNF
KSGGGPETCIICHGDPSRLKQSYKNMPKNFAPAGSNRKNIEAEFLKTYHH
PAFDARGIHQSNEILPETDSRIPRHAECVDCHNPHYVTSENKFAGIRGKR
VGNVISSVNKEYELCYKCHGESANLPGRQVNKRMEFALTNPSFHPVEGEG
KNTAVISLLKPYKEKKINAGEVATISCGDCHGSENPESPRGPHGSQYEHI
LVDHYSTSDKQSETPYTYALCYRCHDRTSILGNESFRYHALHIQGRGGGN
GADSGTSCYTCHSSHGSPDNKYLITFNKSVVSPNSQGQLKFVEKGISTFR
GECYLSCHGVDHNPKVY
>WP_004511980.1
MSFVKQGIGACVAVLVLSGTGIAAPEVPDGAVNPHTSPESCGVCHVLPKE
KLGSFFVANATKRQLLTNQVALCRQCHGMEFGHGIGMKPEMNRESLPLAE
DGTITCAITCHAMHVKNPGNQEQERYHLRLPLSKICLSCHEK
>WP_004512000.1
MKRTVPLLIVLMVNVPVVKAADTMIFPAKNGNITFNHKHHTDLLKECKNC
HDKTPGRIANFGKDYAHKTCKGCHEVRGTGPTRCGLCHRK
>WP_004512037.1
MNKVRLIIGLAIVTVAIVAASVLLYLLPLDVRDHSPVQPIAFSHKLHAGD
NGIHCLFCHSYAAKSPAAGIPSMEECRACHLFISPNTPEIKKLMKYWEKR
EPIPWVKVYSLPDFVYFPHMMHVRAKLSCAACHGEVAAMERITRTASLKM
GWCLNCHHQHKASIDCWTCHK
>WP_004512173.1
MNARQVLKRMNQVACLVLLGTGAAVSSITLETATSPAAALALTMADCRVC
HASGNNVTRHHNLITTKGLDCLDCHRLVLDPVTNTYVFAPFRDCTSCHST
LVHFDKHGLYIANWQTMSGVVPGTAPLWTQIMTFSLVNPAQNQYQVCYKC
HSYNAFGPATTGVSPVVSHSNIKLTDQAMEFNPNNRSAHPIQVPLNSQTG
SYAPKALRSNQMSLGWTNVGTQTMVCSDCHAAPPTGSTGATKYLLKGPRT
YWPYNRNGQLWTLGDVRSNANNWSTDLFCVNCHPIYSGGSWENNVHGEGD
HHDSMTIGGTRFNGAPCVSCHVEIPHGYRISRLIGYDTDPAPYGTVQANG
TKVQVLKGFRKASSPTNYGEGNCYSTVGACDEHNSRSMTYDW
>WP_004512230.1
MMLKPVWLKLSVAAVAFCAATPVFAEKAGIGWQGTISAKAGKAKTMAELA
KMYDSSSCIECHQETHNDWNKSIHARSIFGTSRTAATLKTAVVNGLMEWP
YSGVKKPEDVKVEHLMGCAKCHLPQLADAEDSVAKEIIATVDNWQDALKK
KDTVKASAEADKLKSLNISCLVCHNRNAITHKWTDGYPQAGVVYGSKDGD
HPSDAFPKMKASPIMSESIQCGQCHGLGPNMELDNPTQCCTSYGSYLWAY
TAEGGSETCQDCHMKKSKLGHNMQSYRDPGMAKAAVEFKAEARAFHWRDG
ATIKPKAVVKVEMVNRAGHSIPDG
>WP_004512237.1
MVARLPLLILLCLVLAACVGKAPGEGCLSCHPSHYAERGSCVSCHRGNGK
SVRKAIAHHRLIPAELAHFTVPGSRRVEEGKRLVERFGCRRCHNLGGKGT
RLAADLDRLAGDDPVRLFGAIKRPVLFMPDFHFDDRQTAGLVNAVMAFAA
KAPRPVSGGLPVVVHFASPQQGEKNIFEKKCGGCHRLLTAREGALGNGDV
APNLSGLFTPFYPTPFKPGEPWTPERLGRWLDNPRAVRPDTPMPPVRLSL
TEKKQLTEMLKID
>WP_004512239.1
MKLAKKDWFFIILIIAVFGGFWAISGEVKTKKVPHDDAHKRFYDAFNSGA
TKIDLDAQCPSCHFEGPGGIPFPKEHPVKPADGPMRCLFCHKFKSK
>WP_004512254.1
MKKRFLATAVMAAIMAWGAIVNAGPGKIKNTVHNMSSVAPSGFVGTRHWY
STDTDEVCVFCHTPHNAKPAQPLWNKVNPTQAFNMYTSSTTLTSVAKKVT
APSPESLLCLSCHDGRTAINVLHNSSAGIDAGGGDKKLMIGGVYDDPTAP
AGVTGIPMNIDTFTIPNTYRANLGRTEADRYAGTNLMDDHPISFSYTAAY
NEKVGSGSSAINPIATPLSKGLRFFGSNNRMECSTCHDPHVDYGMDFDGN
PTYSGGNTALRPFLVRDNTGSAMCLACHNK
>WP_004512255.1
MYGMIMKASVVILLAIMVPVSASAIDFPHETGSGKGYTCYSCHTGHSTLG
TTSTDAQNNICVTCHKAGDPYGQKKKFTMSDFANPFRTYTSSRPAILYQT
SHNWVGKDNVPAAGALPPVDVRLSKSFLVGTIACARCHSIHNLYSSVQNT
RPFLRTLNTNDSMCLDCHRPRSTTDHTLGTHPVTMNYADKAAARPDEFYA
TPQNSNPANPTSAMKMSRSGAVVCTTCHGVHYADSNSRTFDNASSARMGL
LSTSRGFLLRTDLKGATVTDRNICTNCHKSANDSANTNARVKNHNGTKNQ
NVQCADCHGGHVDAADGTTPNVFLINRFMNISTQYGAVRNAKVLYQYTSA
ARKNYNKDSFGVCVACHPTLPPTISTHQTSTNAADCGSCHTHSQGFSANC
TQCHGFPPQANVASGPSGYAKDGVRDYSTSGVSKDESATPHISHAGGGSY
YSFACDDCHKGFGHNQGTFQDVFLSPTGTKAATNGATPAYSGTGSGTCST
TYCHSNGNGVYTSPTWANGKNTIMGLAPAARCGSCHSATPVTGAHNRHIA
GGASGKSYGCANCHAATVSDNTTLLAAARANGGAHVNGVKDKQFSGAIGG
QALSGTDCSTVYCHSNGKGAAPVVAPVWGNPASGQCGACHKATGATPMDT
YGHTAHLTATYGPNLGTAVSACQKCHTYTDDLAATHVNGIVDVGATTCTT
NCHKQSAAWTGGRVTCESCHTTPLSVINGLTAPSKPNFTSSGHGQAGANY
DASRQCVNCHDNTSAHISTALGTYKRIAVNDNTLCSGCHNDSVKVPTATK
RNVPTHATAKGTYTMDCKVCHDVHGTGNRGMVRTFITFGTLTSTITYATT
ADLVQLVPPYRGVCQTCHTATSHYKRGVDEGANHPTTNCLNCHSHKNTYA
FKPRACNECHGYPPAPKGFVASQATYSSAKLENYSGGGGAHVKLGHLMAN
LRPTQGFTPCLACHNGGPAAHTGDDTIWTSGTTQSKKAPVTVKIDPTYKF
NATKGQWYSQQAPDATGSCWNVSCHFQPTPRWSNDK
>WP_004512268.1
MKPILVATAAMISVMLLTVTGAGAAMQCYDCHGTSATTDYRPVDATYRNI
STGGFKGNHQTHMGSGASSADCAVCHGGGATSYLNSHRSGNVDIAANINN
SPATGTYSRGTSFAQSTTPTLGTCATVNCHFEAATPTWGADPSLTTCSTC
HGAAPADGSHPATSGSGKKHGDYYGLTTSSCVKCHPDHTAEAKPFAHATS
AGNRALVVAFNAAPNSGFGRYTGNTNYPNYLPSQAPPRNGTCKNLYCHSN
GSRGFAPYTSNVTATWGGSLTCKGCHKADIASGSVITNGSHQGHVNGMTI
GYTQIKCVKCHAATTNSSMTIVNTANHVDKQVTVAFNNTSSAANGSYNGQ
LAKPATPSTKAPGSAVGQCATVYCHSSGQGDGGTWPPTYQTPTWGTYATG
QCGTCHGIQTKHDASGFGYGTPTPMTTGSHTRHLLFQLGTGNVSAERKCA
ACHSYILTGYAPNACSSTVCHNGMVQKHANYEINVGIPDYYGATATYNAA
SLTPGTGYSSCSNVYCHSNGLTTSPTYYTPTWGTVADGACGTCHGVTAAA
PPASVPHVKHMGIANQYRFACAECHSGKVQVTANSTAAPTFTNLTSHVNK
SRDVKFDPTNPFGTYSTASLSCRNLYCHSTGNTSVASGNLPGVYGGKVYA
RVTWSGSVTCTSCHGRSTANGMPDYTNAGTPGSDTANSHPKHVTSSTIQC
VECHEKTTKNNTSIRPTTPSYHVNATSHDVFFNLSGLSPSGTYDSALKKC
SNTYCHGAGASVAWGGTTYCNSCHSANDGTSGGGGINNWGAGVSAHTLHV
EETATLPSKYANYSTGNLGSAAAYRFACASCHNPATTIHLSGYASGSYRA
QVFFGYTAPGKKPAYTYTGTAGTADNGFGWSNGNTVCNQTYCHSNGVGGT
GAAVSWATTANTAGVGRCQKCHGNATYTADYRGAAPLYASGSISYKGSSK
GNAHQLHIDAGSGAAAASDPQCLHCHAGTTTTNTSITNKVNHIDKGYDVT
AGSTFADGDNIGGAAIPVTTSYTYNTSGSSCSNVSCHPTGLSGAKSTDVV
SWNDKQTCDDCHKVNLSNNTGYHHAMRNYSGSSASYPKAIPGDTAGSNDV
NRRCTMCHVDHGTFSPNLNASNTTYGSAGNLRMSIYSSVTATKGYSNRDF
FKTGSGGICVSCHNSELFKDTGNVRVKNEANSTKTAAIVLNNYTGSAHEY
AISSVMKRDSKVFYSDCTKCHNGRRNEVAVFSGMTTAVHDREVRRIYASL
GTNQTDGIDALFCYRCHSNATDAIGGTKKPTANKDYYATAAMTAASQDIW
TVFSGVGSTTYTTTASSTLYLRDTGAINAVPPATEPTAYQYSSGTYTTNT
FTQEDMAPTSGTINATTVISTGSTAARYDRGIQFISPQIDNTVTIASGST
FTLTIREYRSFGTTTDYTRFTVYKWDGATATPLNTNAAPNNFAQDTVAIP
TTATNNALAFTTNSAVTLNPGDALICEVEFYHSSGTTALNVTYAYGNYGT
DAAALALPAGTYNWRTTATTSRFGHGVENIAYAGKHKPSPTDETFTYLSA
NKHISCNDCHDPHEARAGNHTAGGTTLPKVLKGATGVTTPTWPALWTAPA
QSAYGTAPAAATAEWQICFKCHSGANSNVTTWGGAGSKAFTDLGLEFNPN
NESYHPVIQALPATGNRRLASTALTGGWTPGSVMTCSDCHAADSASSKGP
HGSTVKWMLNPNTTGTKYYNWPYTSAANNGTNGTTGFVMGTGTTTVPTGN
FCFSCHVWAGGGDAHTNKDTKHAYACVQCHIRVPHGGKVLRLLTGPNAPL
RYWPNGQSTGLNIAINGGVRPTSGTITENGCTTAGVCGNQHSGAGQKW
>WP_004512272.1
MKSMIAATAAVLSVVFLAVTGASASIQCYDCHGTTATADIRPNDTAYRNI
TTGAFKGSHQTHMAPGATVTSCTPCHGGRVTSYTTSHREGFINLTSNVNG
SPATGVYSRGTLFAQSSDPTLGTCSNVNCHFETVTPTWALTPLSAPADCN
KCHGAAPADGSHPATSGSGKKHGDYYGLTTSSCARCHPDHTLEARPFDHA
TSAGNRGLIVQFTTAPNNGFGRYTGNVRYPNYLPSQNPSRNGTCRNLYCH
SPGNKASSFDLPNNSATWGGSLSCKGCHKADIASGDAITSGSHQGHVNGQ
GIGYTQIKCVKCHGATVNSSMTIVNTGNHVNGQVTIAFDNTSSAAGGTYN
GQPAKPATPSTKAPGSTYGSCQNVYCHSTGQTDGGTWPPLYTTPTWGSGA
TGKCGTCHGTTGSDTHGGFPGTMIQRRISSGSHKKHLSRVYGLTDLDMRC
AICHAYDKTAFTSNLTTCGPVCHVASMPQKHANYEINVNIANYFGATATY
NGSTTPGAGYSSCSSVYCHSDGKATPTTYATPTWGNAASGACGTCHGVTA
AAPPASTPHTKHVGSAYPYRFACAECHSGKVQVTANATIAPAFANSTSHV
NKTRDVKFDPTNPFGTYSSAATTCRNLYCHSTGNTSVAAANLPGVYGGSV
YARQGWTGSVTCTSCHGRSTTNGMPDYTNAGAPGSATANSHPKHVTSSTI
ACNECHEKTTKNNTSIRPTTPSYHVAGTPSVFFNLSGANKNGTYNGTVGQ
KTCTNIYCHSNGSGTYQSPAPQWGNSYNCGSCHPIASLSATHAKHIDVTV
TPTFYTFTANRSSGDDTTGKYYFGCSNCHPLDAVNHANGSITLDLRPAVG
GVSTLRSKNSAAITAFGTAGTANSGTIGTSKSSVKCLNIYCHSNGYAANP
VYATTPDWYGGSFTDRCASCHGNSPNSTINGSPAHYNTNFVGTGVSNGHV
VGIHSDDIFTGTSGLATAGTGATNSHGNSAYSTTINCNVCHNLTVTSARN
DSNVVCKTCHYSGNTVGALVGNSAAIANKALHVSGQVNVSFAAVAVKSKA
EVRTASAVVQPYKTTWNRVGTYKSSGSYDQAANALNTASMWNGATKTCSN
IACHNGQPVTWTSTGGATGCQSCHPAL
>WP_004512274.1
MRVTVTYTPPTTLGNGATGTNATVCPGDALQKLDGFSFTTATGTDSITAL
TVTTTNGTAIAGMSIWDEAGTTQYFTTVNNPGTNTWSFSGGTPIPVDTTV
KNYKVLVTYKDHPTAPAGSTATTAAVTAFTPSTGVAAGTDTADTTLTLDN
VPGTAAVWGTNTGGVASVTLNWTLGAAGENVVIVRYGANTDTTMPVDGTS
YTVGSSFGTGGTVAYAGSGVTATDTVQAGTYYYRIFEYDGCFNYAATAPW
STAVTATPQNKTVAGSASAMWASPTSISVMVGYTNDDNSNNNITIEYSSV
SASTGFVTAVTTPTHPAVPYQYTIAGLTTGSTYWVRVTWNDVDGVLGTSP
TVLPSIVLTQYSPLLHNSAILGSNKWPSGWGVTGGKYGAFSCTTCHTMKS
ANIKRVRTSITAPFGNWSSSGTPSVSVSFTNLTSMGHDDDNHTTSNRVCE
VCHNRNKYHNYNTTKNTGGKSHNNGIDCVGCHSHNIAFKGEESKGGKACT
NCHNSGKFASALKGSNGYHHYLQNTDSITYGTIAQPALTGGATDTNRSCL
MCHVDHDIFRPDINLNAGSGRAKNLRADISTTPTAADTTSYANTDFIPDA
TKNGGICISCHRTAQTNLGYTQPDGSQRKPAIPYPDTVQNQIFVYMSSAH
NYTVSSTFSGTGTNSFVANCSKCHNDTLNPKSGYNAQGTSRIKFGNHTSS
IPQMLTTFGAPVTSSQKADYCFKCHGNVAPFSTTTPNINVYLSTPRYDWY
STSLMTARTKNIAADFNDAALTHKHQVQLAAYVDKHHAGETRAELSANKH
VTCDDCHNHHGSKKGLHIQAGPRNLSPALKGAMGVTPPTWNAWSTARAAG
TTVVWPDALVPASEEWQICFKCHSSYNTNQAGWVGTNYGGADLAIQLNPT
YKSGHAIIGNSRVPADSPSNFAAGTPWNKNSIMTCTDCHVNSNTGANDPK
GGHASANPYMLRGNYQPTLASTVDMANHGPAEMCGLCHNPLSYGISSADP
TGTQGSSGYSSGTNNLHLEHAFRQGISGYKCSMCHAANIHGSPRQSMFVL
KTDPAPYMVGSDHVGSFTRKANKTYNGSECKGGIGACSAGIHTP
>WP_004512278.1
MGTENRTKRTSGAVPVLVAFAASMALVLFVLCGTTPVHAGTITSCSGCHG
MPPADAAFRNISTGGFAGNHGTHLGASASAGDCTRCHNNSGYLNSHRDGK
IQLASNINTSPAPGGGLYKVSGSAVTFWNQTSIPVPGSCSNVNCHFEAAT
PLWGSTAFTSPADCNKCHGAPPSGGTSGAAGSHSRHDQYYAGVANCQKCH
SNNTTFQHATSAGHRNLNISFAAAPNNGSGVYSGPLNDYLPSQINGFGTC
TSLYCHSNGQKSMGNFSTVTVPTWGTPLPANCTGCHRSNNASGNAMATGS
HKRHVGTDSQGYSNNIACAKCHAATVNGTMAIADTTVHVNAKVNIKFNSL
TTAVNGTYGGQATPYAKDPGTAYGQCNNVYCHSNVQNDGGVGITYRQPTW
GNGASGTCGTCHGGGNHFMEADIATGSHTKHLSSTATPYTMATRCIVCHN
VGGLPFNGSCNNSCHSGLSRHTDGKIDLAFPSNFGATAAYNGTPRPGNGY
STCSNVNCHYSTTTPTWGTSTPIGCLGCHTLAVLRASGAHAKHISATASP
TMYNYTANRSTATEYDFGCSNCHPVTATGNHYNSVINVTLKKDEAGVGSL
RAKNSATAVGVNVANSGITGTTKVSIRCSMAYCHSNGNAAGLVYATTPDW
YGGSFTGDRCANCHGNAPNTTIAGSKSHYNNRFLGYTSNPGGHQIAIHAM
GIYSSPSGLAKAGTGNDSSHGNAATSTTIGCNICHYLTVTTARNDDNFVC
KTCHYAGNTVGALAGNPAAIADRSKHVNGTADVAFQPVTVLSKAQMRQIY
FTSYSGTFKRNGVYKTSGAYDSAKAALNTATMWDGGSKTCSNVACHNSQS
VKWTDNDGATTCVNCHNAM
>WP_004512279.1
MGTTIARQIRSMGLRTKIGIIVMLVVGCFLYQIMFKPMIGDTATQTYYFT
TDSTSVNLGADGSTSTAASLGGKISMKVGVYAFSRSVSAASNTSEQRMIS
AYGPVYAAKQTINAPAVTIGVRDRNGTANAIYWKAYVYAYNPAVAPGTGN
PTATGAANNARLLWTSDEMEAHPSVQTPLDMTFTNPALQTIDAGQRIKVV
ITARLASTASSARLFWGGGSNYSFFTVTEAPYVADSVTVSNLADYYAGGL
TSVTQGDTNVPMLRFDLYTNVAGGVNWSGGLLDKIGTNTSVLNPLLPVDE
PGDVSFSIYRDADNDGVFEPTDTLIGGPYNFSQLTKQGYSLPTPEALTAT
PRRYFITYTIRKNATYNTTVGARIVDGSYFTVDAAATNGVRNVTSTSSST
PLIQYGGTPVVKNYAADWDAGTSLTNIAETGGPGSTTSTCITRTTAGSAF
PLVGLLNYPNHSCASVAGQNYSNTSGSTQPDFVRLYFSGDGYHSDMLSIK
GRSFTYRLYTPSGGGTVTLQMFYVTSGGVRVNAPIASTYKSTGTLSQTIT
TSLSGQDFSNVPLGARLGIQIGVTANAQIGLGGAVGAQLQVEETAALNEN
VDVGDGFPSVNANVYAGDTSKVIDSFTLSASKAKTVSSISIKGNPLFNST
NIKNVWIYQDNSTGGMLGALDGTDTLIGSTSVITGNVATVSVGSLAIDNK
TKRFLVVVDIGDTPNTNVILNALVSDLAVVTSGTIGENSDSSSANLTILP
TTTVSGGTAEPPGVIVPSGAGATKLDAFNLATNGGVNDTFSSVTVTLSTT
STLPAGKVISDYVARLDIIKADGTSFGHLTSPTQVNNWQVTTTGLAATTT
PTDYYVAVTPKAGQGITYDVKAQVVSVVHSRTTNRLLLSDPSSATVIMDQ
QPPTDPTLTVATGTYHNDIDRAEINLNWTTATDTSGSAVSYVVVRGLGNA
PPPRNCTVDNVKTFPVYSGTGTSLIDKNLDEGISYGYRACAVDSVNNVSV
GTAGSAIASIKNRCTELPSLEINPNASYIKAGNTLGLDVAITSNDTGVCA
ATTYTLSIVGTDIDDSNYTVSTFSGNNFIIPTMGSQYTKLNITAKPGAVQ
GAVKTFQVKVAKSSGGETLHADPVYVTVNKYGTMMHSSLQLGTTKYGIWG
KNYDCATCHSPTATNIKQVKNSIATPTGNRPVVFNILSTASSANVAGVFG
NDHRSGTATTNVCEVCHHNARFHQYSSSKVTWKDHNNNEDCMKCHSHKLG
FKTVAQAGSCTDCHGYPPTIKEQLVVPTTNVLSSYATNAGSHGKHNDRGL
KCQACHSNGNHLVTAVPDKNINMGFKVNGTSFPGWFGQYTTGIMRSLTPR
NGYTFATAPGTTVQQAPGTIINCNVYCHGWDGNGGYNTDPAWTGISQVGC
GSCHAATNDQPPTSGSHHKHASNEPGFGNGIACSKCHGFRNYSTSSAHIN
GNVEWDLSTLPPGTFGLALYRGVDKGNTGAPAPTPPGSYGSCSNLYCHSN
VQSNNGTGPPTSYSTPTWGGTTTCNSCHQAQPNVTGGHPQHAGAGVTGFD
CRICHGNGGDANPLNHANDYINFQFGGLAENTHYSYSSAKVPGSASYGTC
YNGNCHGLRRPKTGPTALTWGPANDAIPLCDKCHTTDPSLKNGFYSTMGP
NGTTSNTDPYVGAHFQHITSMPFKLSSQYDCSECHNKPTGPYTPGHIDSQ
LPAELTFGATASSGAVLTGYTSAQHQPGYNYGAHQCSNIWCHGSGMDSVE
GTGLYGSAVSDGATPNASRIASPVWNAPFLNGTTADCNKCHASPPPAPLP
GYNHWDDDNSRPYQANQCINCHKHVNAAGNGFTKPEIHANGVVDSCLTCH
GLPPTDNSMTNPPINALSAGMTGAHQGHFLNPNIGKRCTFCHYNNSGDMP
SYKLEIGFNAFGGKVRRGTFYGYSTLTNSYSQPIVYFATITSTTVRRTTN
TAKLNTCENVYCHGGGSGAALPPLGGGSNTKPDWELGYTEATCGSCHGVT
GETYRTRGSHGAHVGTLFGEPKLACSNCHGVKENNYHVNGQVEWEFYTSA
KRMNQIAVNDSFKDSLGNVVVPGYKAAGASSFAAKGGTGNLAPSAAYGTC
QVYCHSDVYDHQFKAITWGSGATTCNSCHRDQTSAGRYTGAHQKHTASSA
NGGYGIDCVMCHYGSGAGNPLHVNGTVDIIFNSSVVGPNGVYAPGATEGT
GTCKNILCHVSDATTGPAWNGGSASGSYATGTNKPTCIGCHSGEVGGRTA
VIPQFAGASHHVQGVTMSATYCYPCHMEANADGTANATYHDRTTGKSVDL
VLYGNGTRGTVFTRYTAAGSATRKRTEYAKINNVCIGCHSTKNNATTPFS
ASGDTRTPKTYAWDNSSIFNRYSSTATTLWGKVTGNDTVKKGLNKAFSAH
GNASGNQRGWAFGSYTGGPKHSNTSGAVNNVLCFDCHNSHGTVASGIMTS
YSSATGRYSGGMLKTTVQGVGGYNSTYAPVAGGDSAAPNRNAYNTGASLC
FDCHNNKTSNTSMPWGYNDTFGSNQPIYGFHDKPYFGNYSTFAMTVTYPY
KASNPGNKGGHYGPSSPLTTAVTQRTFANGIKDNPYSAGVSSPINGLCTP
CHDPHGVSKNTTYVSDRNYGVPLLKGTWVTSPYRQDSAPRNTNEARGGST
HSSSYVPITVGSTPRYFIDQNSMQAGTVGEPTTARSWTFTTSAATLQTTA
DTQFAGLCTGCHNKSVLNNTAAVTGAPGSTGSWKAMTRIHNTVDGWALTT
GSGGNVSNKVHAFTCSKCHTPHNARLPRLMVTNCLDAKHRGGVAAGGNPV
EYSKWYQSGAGKGRFPVGGGGFKSRGSAINPGTWFFGKSQSTVQNAAPAL
TLTTQTQCHNTATAGGITYTNYTTQHWNNKTPW
>WP_004512297.1
MGNHVWRPLYIAVALIALVLVARTFLVPKDFGVHERGYMYGWHRKGNEAE
WKAVTVKYRTAAYCKECHADKAESLARTPHGIISCENCHGPALNHPEDPP
TLTIDRSRKLCLRCHAALITPTSGRASIAGINPETHNPEAECVLCHDPHN
PVTREAHAKRDEEAGMLGASERGSEAYPLVR
>WP_004512307.1
MKKTAITIAFVATSAFAAHVFAADVFEFPASMGKVTFPHKMHQEMLKDCK
KCHENGPGKIKDFGKDWAHKTCKGCHTELKKGPVGCTDCHKK
>WP_004512727.1
MKGLIVRYGMVAVVAVLGIAASLGLRAAPTEAAQKSKCISCHEKVTPGVV
TQFLSGKMGKTLDCSTCHGSDHQTEKDVAKVKLPTPETCAQCHEKRVKEY
REGKHALAWVSMKAMPMINHQPSSVGGGDLKGCSACHKVGEKPMADLTRY
GTGACDSCHTRHSFSVKEARDPRACRTCHMGFDHPQWEMWQTSKHGTIWE
IEPTTGRAPTCQTCHMPDGSHGVMTAWGFLALRVPEDDKEWWDNRVTILK
AIGVLDEKGQPTERFEAVKAAKIARLTKEDFDKERKKMIDVCSKCHSRSY
AEANLKAGDDIIREVDKIFADSIRTVKALYDDGILKKPADWKYAPDLLQF
YEAKSAAEQELYLIFLEYRQRAFQGAFHANPDYMHWYGWAKVKEASARIK
EDAERLRAEAKKH
>WP_004512757.1
MTIITAHCRCILQSVASLILLLLFVQVGAAQPSDAAQPPDTCSGCHADRS
KMLRFGFPHLSVTAEEATRQSGMNAACSDCHLGDPTNPGRTAAHRGMGRL
LLVRKKGMLAESVQREAPLKLTGNPMTRIQHQIVRDGKVVIDPNVTLILY
QDKRRDNLSQDFGVMEKTCGACHAKEFSEFTQSTMGRNAKQSRYQSWTDQ
QRGPHNCGAWFNGNYERISTNTAVPFSREQSALNQRSCNTCHVGCLDCHY
DPQPTDPANPKRGIHTFNRVPKPESCYGGGRGQICHAGPEERRRGAGYFG
GSYANPEGMEPDIHQAKKVGCLDCHENSGSKSGLGHGMIKRQGRCDRCHE
RQVASHKLTLHKTLSCEACHIQNISGYQGTFWGPGKLAGSNTPFFKYKEY
YGIMKEPILIRDQNGRWIPVKPFPMAVLNQKESALKPGLHWRWPKELPDL
QRTDDAYGYVGLFDGLPENNRALAWIQMDKVSHKYGKSRPCASCHELPDG
EQRQHVEWDFTDAGALPFSGSHVVVAGKKGLSIRDMKSEKIDVLDGYRLS
SLAPWFYLKDRWQIEGDFSLPSIKEQEFYSRAKGDVAKARQARVVH
>WP_004512832.1
MKRRILMTLAALALMGMASSSGAAPSGTVKGIKGSPHDLSFTTPGTNQTD
QVCVFCHTPHNAVQAVPLWNRNASTNTASSFKLYTSSQTFDMKPNPSRNG
FTADSISLFCMSCHDGSALGGSMIGAEPVGVSNNALIPNGGDTTTAASKI
VGSANFGTDLTKSHPVNFVYDSTKDAGIVANATLLAGKKFPLFKADGVAN
NLECASCHAVHGQTNTTYNYPKFLRSTMAGSALCLGCHIK
>WP_004512834.1
MSRRGITGVVTAVFLGWAAVAFGGVSFIYPAPNAWVENSNHLILKLNSTE
VTGVRIGVNGVVSDLLVVGSPEYRRAFQDFLIVQPVWDRGRNEVTVETFI
GKSRAETAQASVYFAPGAKASDIPPEFKANSFHQPDLEARCVGCHDMAPS
SDKSLSTLAKENPCIGCHRKMLDVKFVHGPAGTYSCGYCHKEKATPKYVV
TKREAPLCNECHGDKAAEFAKRKYIHGPIAGGMCEVCHDSHGSANYGQLK
APINELCLSCHESIKKTPHVVRTTTGAGHPVSGAKDPSAPKTGREMSCIS
CHNPHAGDARYFFVNNSEDRLLLCQMCHNK
>WP_004512835.1
MTASPLFLSVTAAAFWLLLTGGFAAASSLPGVPDGCNTRCHKSKVREAFV
HGPVGSDDCISCHNPTGLEHPKQRGAFRLVAEGAKLCSVCHEGKADKKVV
HPPVAKGACLDCHDVHQSPYRMQLKADGAALCFGCHDEEKFKATHRHAPV
AEGSCLGCHDPHQSDNRALLKGSGAGLCFICHDKKMAEGVSIHGPVAAGG
CTDCHAPHGSPFYKILKNAFPEQFYLPYAQENFALCFDCHTKDLAQDKRT
DTITGFRNGDRNLHNLHINKPDKGRSCKTCHDPHAALQPRLIKERIPGFG
TWEIPIRYTKTDTGGTCVAGCHKPKSYDRLRAVRNP
>WP_004512838.1
MKRIIASLALSVFCAGLAFAADELTFKAKNGDVKFPHKKHQQVVGNCKKC
HEKGPGKIEGFGKDWAHKTCKGCHEEMKKGPTKCGDCHKK
>WP_004512864.1
MTTLRSATLVLSILLVFPMVALAAAATEDGCIGCHGDKNISGKSGSHLFI
DPGQYKKTSHSIIGCTSCHESVTSNHPNDGIRPSRATCKECHSPVHQEYA
ASLHANNAACADCHNPHAVKPPAMTSARDMNAMCAKCHETAKMVNVHAKW
LPQADLHIDALPCITCHTGSQNYVITMYIEKRLGTKEHSDFKVASFDELT
QLVPGDKDVKALIDTNGDNFISLAELRSFNRNSKHDDMRLWGMMTPEKVT
HSYQILDNRWDCTFCHASGPRAMQTSFVAFPEKGGTYTRVAVEKGAVLDV
LYGTPDFYMMGSTRSTALSIVGGLIVLGGMGFAGVHGTLRFLTRKNRKEH
>WP_004512866.1
MRFRFTLPLVACTLAVAGLAFGISIKDVVFTTKDAGKIVFSHKVHIGKKG
IENNCKACHPAIFDMKKKVTYTMADMEKGKSCGACHTGKDGVFPLKDCAR
CHAVKEITYQVKSAGPTPFSHKKHLAKYSDCGACHPKLFKAGHNKPVTMA
EMEKGKSCGACHNGKSAFSVNECARCHLVKEVGLTSKETGKIIFSHKLHA
AKRKCGECHNKLYEAGRNKPVGMAAMEKGKSCGACHNGKGLFDVKQCAKC
HPVKAVNFKVSGAGPVKFSHDVHLAMYSCNACHTKIFKAGRSAKVVTMFE
MEKGKSCGACHDGKKAFSVREDCVKCHDM
>WP_004513049.1
MKTKLHLSALLVVMVCAGCGGNGAGDPPAAYSLIAWNDLGMHCIDNDYSV
FAILPPYNNLHAQLIDRQTGKQVTAGVTVTYTATADTRGSINSTSKGKTN
FWQWVSGLFGVTLPVDTGLTGNRTPGTAPAPMSYDPASGFWKADGIPILP
HDDAGAPNYYPMVKVEARDGRGVLLATTYTVLPVSDELACSKCHTSGIGD
PMAQPSPDWVFDPNPVRDWRRNILLLHDTKNGANPLYATALAQKGYLPAG
LLATSDAGTPILCAGCHPSNALGTTGVAGVKQLTTSMHSWHAVKAMDDAT
GMPLGQTMDRSGCYYCHPGSTTQCLRGVMGNAKNPDGSAALECQSCHGSM
NVVGGAGRAGWIDLPKCQYCHYQAPDGTYVRDTSAFDVSGNFRQTTSIFS
TGQALFKVGATHGTMQCEACHGSTHAEYPSSEDNDNVQSINLQGYAGTIA
ECVVCHPQGFPPSAAGGPHGLHTVGAAWVDTHGSAAKADSQACTVCHGKD
YRGTRLSRTFTARSFRTTSTGMKVYAKGDMVGCYDCHNGPGGK
>WP_004513360.1
MLNTISGIFTAAVVTTGALLLSSCAELKQDRPLLPVREYERMIVGRLDAE
YVGTDNCVSKCHKHEKIADDFRHSLHGEQIKPETGLPLVNCESCHGPGSL
AIEKLGDNVEENDEKKVKCDTSTFLDIHNLPTPAQSLICLKCHAAASSPT
LAHWTGSVHALNDVGCFDCHKLHRSPRQKVTREETAELCYGCHTEIKAEN
SLFSHHPIREKKIACTDCHDPHGSVQPHLLKGSTPKELCTRCHMEKQGPF
AFEHGDVTENCATCHSPHGSVNNHLLNAAMPFLCLQCHGGHVVTLMPNDP
VDKRLFNNRCTDCHSQIHGTDIPAGANNNRGNFLR
>WP_004513675.1
MKSHVWRPLFVALGLVILILVARVFVVPADFGIGERGYMYGWHRKGNEEE
WKKVTVKYKTKAYCKECHGEKVESIGRSPHGVLQCENCHGPALDHPKDPP
TLTIDHSRKLCIRCHAKLDTPSSGRSKIRGIDPETHNPEAECSLCHDPHH
PNLEELKRHE
>WP_004513881.1
MERKIHAAAVVAILILGAGAASAIETITFPNRIGQVSFPHKKHQDALGQC
RGCHEKGPGEIDGFDKVLAHGKGCKGCHEAMKRGPVLCKGCHGGG
>WP_004513882.1
MKQLIAAVALTIFAAGAAMAADTLTFPAKNGNVSFGHKKHQQVAGSCKAC
HEKAPGKIEGFGKDWAHKTCKGCHEQKKAGPTKCGECHKK
>WP_004513890.1
MALRKTAGYLWNPISLIGLLLAFVGTGLIIAFLAMEMITGVEHPYIGLLT
YFAFPGMLIFGLILVPVGAWMVRNRRRKEEEDIPPYPRMDFNDPHKRRLF
IFFVLASVIFVLIVSVASILGFEFTESTTFCGELCHTVMTPEHTAWKNSP
HARVKCVECHVGPGAEWYVKAKISGLRQVWAVATHSYPTPIETPIENLRP
ARDTCEHCHWPEKFYSGRQKIFYHYAPNKENTPREINMLINIGGAPKSPH
AKGIHWHIGTEVYYISRDKKRLDIPYIAVKQKDGSFVEYMSTETPLTRDE
IAKAKKRLMDCTDCHNRPTHIYKSPGQEMDEHIVSGLIDPALPYIKKIGV
ELLEKPYKTQQEAFTAIAAKLPEYYATNYPEVSKTKAAAINQAVTQVKDI
YSRNFFPEMKVSWNTYPNHIGHFYTPGCFRCHDGKHKSIDGKKTISKDCN
MCHTMISQTQENIPAGKQVKDFVHPVDIGDEIHKTNCSDCHMSGGEDVPG
GGKH
>WP_004513940.1
MYGNSVRRLLLGVCLLTVAAMLYGCGSSKKEGAGAGTAQATPTGNIQSSV
QSVNTSGPLPVVTFTLFDENGNPLDPTSLPANSVRFTMAQLGADGYYKNY
IPTTTATQPGYDSGGTFATVSPGIYTYTFKTDIKDPTKTLGNLAFDPTLT
HTVAAQITRTVTSVSGTSFQQASNPYLNFRPDGGAVTATREVVSISACNE
CHGSLGLHGGGRRDIALCIVCHYPGVIDPQTGNSVDMKVLIHKIHMGEKL
PSVAQGVGYAIIGFGNSFNSYSTVGYPFISGDSRITGTPIECTKCHKQGT
DLVGRTFGKDVDKWKGAPKIANCTTCHDTTTFDGSATLTVNNPRSGDTAP
NPVTITSAPHSGGNATDAVCAGCHIDSTPTDQYTLSVVGAHTILEKAPSY
YTGINFQIINVANATAGNAPTVTFKITKDDGTAISPAAPSSFSLKFGYFT
QLDYLNNGLANYGQPLSQATTAATANGDGSYTISFATPIPVALTAGVGVI
GLEGRIPYTTPKGTYNVGGTAVQWYFNLANGARITDQSLHRRKVVSVEKC
NACHSRLSLHGANRVNSIEECVICHNPNATDKGRRVGGPFLDGLAERTIN
LKDMIHSIHTGEELSVKPYVVYGFGNTPNIFSHVRYPNDRRICTACHLDG
TFGLPLPTNALGTTTATGANPLDNSDDTKIQPITAACTSCHDGAGTATHI
ADKVVGGAETCVQCHRTGLLVGPDFAHTPVR
>WP_004513942.1
MKKWLIALLLLAASTFSVQMALADKMSHKEYASTPIADCNSCHKGEGVAP
NHDTDWLRGHRVLAGKAGSNCYQCHTQQFCLDCHKGGGIDAKLSTRNYQR
DYVPKSHRTDFISIHPIKALDNPQSCNRCHEPSYCNECHSRFPKGSLRIK
SHLRSGTTQTFIWNSEHATEARRNLQSCQTCHPDGDVCLKCHATSGKGGT
GISPHPRNFKGGNIIDRSDRSCRKCHTL
>WP_004513943.1
MKLSKSLTLLLGTAAMVGLYGCGSSNRESAIDQQSASFQASAGCISCHAT
NKTSPVTGALIVEEWKKSAHNTRSGAACTDCHTNSGHPDGGTIVKAVQDT
QCATCHTVASLAYPHFANYTTSLAAQYVSQTDAAGVQCRQCHNPHDTTSL
IQYNRDWAESGHGSVEYVAGNASASSVNSHYPWTTASRDACAKCHTTSGY
KHVIAGGTAPFLSNNKKNEAIMCSACHSDYSWARRTPGAQTLEYTYAAAA
ITLDDAGDSNLCLVCHSGRGNMQSARPTRNGSTFHHAVAGAVLFSAKTHV
GYEFAGQNYVYAGFKHDTIGMTDGSGPCVSCHMKSTKGHTFGVVTKDSNG
AITAINTIATCNACHAGTYALTPAKLEEESAGYQQAGNLLKAKLTAKGIV
IPSSGTTAYIAGLAANDYGAWQNSFLTSDEPGGYAHNRKYVKRLIFDSLD
WLDNGTFDGTITLSPADVAAYPEAAAWFRADATTGVAARP
>WP_004513960.1
MKKKILLSAGLAVTAILGFAAVNWAVVPPPPVNQNGGIYDTTFSALTRAD
CLQAAPCHVSDTVVVPRHHNLTLPPRQLSCYGDPTANPVTGCHQLVPDGA
GGFTFADFRDCLRCHSKTPHHITTQAQQQDCKFCHGSFIDNPLDGHTIPT
YAKSSVTPETKWRGNNPTSPQNYGGCAACHQAAVASPTVGPKDIKSNADN
HHGTGLGAPTSTTGQPIQVGDCTWCHGGVPGDVNFLDIRTCERCHGIKSL
HNIENPSGAGPNGSTLGTNVVPGAMPLGYGHIGADFDCWGCHGTFKKYAT
DPSPAGAVVPFVSDLSTRVLIANQSNALTITGGSFTNQSNGVDFTSSVTL
TNGSVTVNVQPTSITVSEIQVNIPALPVGTYDLLVVKGDKQSNLTRVAVL
PLLTIKSASVSGGTVTITGSGFGDAPATDVNTGLGLFAADGSQIPVSFWG
NGKIVGSSTAVKAGSTVTVKTLYGPTSALVTGAGKKAKR
>WP_004513964.1
MNAVRRIRLFAVAGLTLAVSLCLGAGSPVKAAPAAPKLVQDDCVKCHAKP
PADIASAGAGHKKITCFDCHAGHRPASQNNIPKCSQCHTGKKHYELPNCL
GCHKNPHTPLNIILSGNLTEPCLSCHTQQIEQLKQFPSKHSKLFCSTCHN
VHGKIPACTQCHKPHYAEQTAGDCKKCHKAHQPKNVAYGKEIPNKDCGAC
HKKALDLLTASQAKHKSLACVYCHQDKHKMVPACQSCHGVPHPAAMMSKF
SKCGECHNIAHDLNHWSSPAKAEPAKAAPAKPTMKKKKK
>WP_004514003.1
MKIVSKTSAQFLFVAALGAGALTAFQLKGTEALAYPAYFTTNCAGCHAAP
VAATCNGCHHHGPVSLKGATNKTSYAPGESVSVTISGGSQSGWVRAILYD
QNNQQVAISSGNDSGMGHSTTFPATLSAPAPTVPGTYTWKAAWFGNSYDS
TNPTASAHGEVSVNTNSFTVVAPVDTTVPVVSAFTLPATSTSLTVAVSSF
TATDNVGVTGYLITTSATAPAASATGWSATAPTSVTAVAGSNTFYAWAKD
AAGNVSLAKSASVTVTLPDTVVPVVSAFTLPATATSLTVAVSSFTATDNV
GVTGYLITKSATAPAASATGWTATAPTSVTAVAGSNTFYAWAKDAAGNVS
LAKSASVTVTLPDATAPVVSAFTLPATSTSLTVAVSSFTATDNVGVTGYL
ITKSATAPAASATGWTATAPTSVTAVAGNNTFYAWAKDAAGNVSLAKSAS
VTVTLPDTTAPVVSAFTLPATSTSLTVAVSSFTATDNVGVTGYLITTSAT
APAASATGWSATAPTSVTAVAGNNTFYAWAKDAAGNVSLSKSASVTVTVA
PADLTLTISALANGSYTNKGTLNISGVAIDAAGIKSVTVNGQTVTVNPDG
SFSYALSLQSGANTVTVVATDNAGTQKTDIRTITYDPAAPVLTVSAPADN
STTTQSFITLNGTISETSTVSVSVNGSAPQTAAISGNSYTATVYLVKGVN
TISISATDLAGNITTAKRTVTYSGVSNNLALAVTFPNQDITTKYPYLVLK
GTVVDNEKVAVKIIMDGKTYIPVVDDGVFMQRLVFTTPKLYAITVIATDA
AGNKSTVTRNVIYRPGYDHDDD
>WP_004514005.1
MRRLNPVAPLIALAAAATLFVLGGCAPEKAQPVKTVQIPDGEVDPAVWGK
AYPTEYEMWKKTEEPEPPGKSKYKRGFDADHVTYDKLSEFPYMALLFNGW
GFGIAYNEPRGHANMVRDQLEIDSARLKSGGVCLTCKTPYAPKLEKEMGI
DYFKTPFKDVLAKIPEKHKTLGVACIDCHDNKDMSLRISRGFTLGEALKK
LGVDQAKLSRQEMRSLVCAQCHVTYNIPKDADKKSIGVYFPWQGSKMGNI
SVENIIKQIRSDASVGEWTQTVTGFKLGFIRHPEYELFSNNSVHWKAGAA
CTDCHMPYTRVGAFKVSDHRVMSPLKNDMKACIQCHTEKPEWLRDQVIAI
QDRTVSLMLRSGYATATVAKLFEKAHAAQAQGKQIDKALYDRAKDLYEEA
FYRCVFIGAENSVGFHNPTEAMRVLGDATAFATKAEALLRQALAKAGVDV
PLTVNLELNKYLDQRGEKKLTFDPKVEIKDPYGVQVRF
>WP_004514006.1
MGLPGTGNQAIYLAIGVIVAAVALFVLFGPPKLLAKSDTPDFCVGCHPME
NEYEAWIHTGAHRRVKCVDCHLPNENLAVHYIWKSIDGAKDAIFFYSGHV
PEIIRLSKHGEEVLQKNCVRCHDTTVTHIDTERQCWKCHRRVSHTRSGAM
ETL
>WP_004514007.1
MLMSNVKRWAAVTAFTAMAAVGTGCAPKKVEQDKSASVADGTIDPAGWKK
AYPAQYELWKKTEEPTPTGKSRYKKGYDEDGVFYDKLDEYPFLALLYNGW
GFGVEYKEPRGHAYMIHDQFEVDPARLKAGGSCLTCKTPYAPELQQRLGK
DYFSKPYKEVHAQIPKEHQMLGVTCIDCHNGSDLSLKISRGFTLGKALEK
LGVDRAKLSAQDKRTLVCAQCHVTYAIPKDGNMKSTDVYFPWDGSTYGGI
TIENIIKKLRSSPANGEWTQGVTGFKLAFIRHPEFELFSNNSPHWQAGVS
CADCHMPSTTAGNQKVSDHRVMSPLKNDLKACAQCHTETPDQLRGKVYAI
QDRTMSRFIRTGYATATVAKLFEMTNKAEAQGKQIDKTLYAQAKDHYEEA
FYRVVFIGAENSVGFHNPTEATRVLEDAAMHAGKADGLLRQALAKAGVTV
PAKVDLELEKYVNNRGSKKLMFKPEHEIKDPLAGK
>WP_004514056.1
MNLRSISIACMLFLACILPATAKETKEITFKLRNAEPVVFSHDYHLAKYN
NNCRICHNTLFNLKNRKRYTMLEMEKGKSCGACHTGIKAFSVADDAECVR
CHKGKPRPVVFKMKGATDAVFKHELHVPKLGGKCRTCHSNKNIVGARKVT
MAQMEKGKSCGACHDSKKAFTVSGNCGKCHQGMAPPKTVAFKIKGVADAA
FSHDFHLGMYKCADCHTKLFAYRAGAKHNTMADMEKGKSCGACHNGKDAF
ASTGDCGKCHPGLKPAKLTWKTSLGEAFFDHGFHLGMFKCADCHTKIFKY
KKGASSATMAQMEAGASCGTCHNGKDAFSVKDDCVKCHNM
>WP_004514070.1
MKRTSRLAATLFVCFAIICAAVAAQATSPVFPVDREFYPYYPSLIKWNKS
SVPFNAPEVCGGCHEKQYKEWNGSVHSLAFKDPVYQGELNKAVKAVGHDI
ARQCEGCHTPIGVVTGEVKAPGLAGLSAIALAGVSCDVCHSISGVTHQQT
PARVAENGSFIMTPGVETTSGQALIKRGPIPNHKECGGGFHQCEESPLHL
QANLCASCHQVYHYDDHFPIEATYNEWIAGPYAQKGIMCQDCHMVDVQTF
KRTADQFVKPERKEYKHYFSGANYLLTYLASGAAKKAGDEELAKSMMNQY
EMAVERLKSAADLELFPIYHNGKLDELKVRVKNIRAGHNLPTSLTNVRQM
WLEITAKDENGKVVMTSGTLNPDGSLSEVARNFASDGMTKDFHFTVDPWS
LVSFSKHDTIPPKGYRETYYGLHFPAGLKKVTIEAKLRFRQADQKVAEAL
LAAVPKDINLEQTYGLKAVPPLPVVDMAVKQVTVDTSSAS
>WP_004514105.1
MLSKVFRLVPALLLLMAVARPAAAESGMAIDPATCLGCHSNKVSASAFAA
SVHGKNACTSCHVEITDLAKHMKGETKVHKVRCERCHKKENSEHYASVHA
QKDVMCADCHTDIHTHTYWNKDKRKVVAKCIQCHDKEAGYRNSIHGKSVA
GGNMDSAACNDCHNLHAIKPLGDPKSKENREFHTKVCMKCHADEKMMERN
NVVTVAVETYMESYHGKNYRLGFPEKVAGCADCHTAHGVLPAKDPNSSVN
PQNLVATCAKCHPKATPLFTKFYAHGSHDRVKYPILFYTFVAMTGLLVST
FAVFWVHTLLWMFRGFVENREKQQALIQGHEEHHVPDGHKVYRRFKKRHI
FLHLLVIISFLLLSLSGLPLKFSDQQWAKFMMDHIFGHSANAGRIHRLGA
CITFVYFFSAILLSLHFLFVRKDLKGNWLQRMFGPDSLMPNFRDIKDVAG
MVRWFLFRGPKPTFERWTYWEKFDFIAVFWGMFAIGGSGLMLWFPEFFGS
FLPGWMFNVATIVHSDEALLATGFIFTVHFFNTHGRPEKFPMDFVIFNGQ
IPKHEFLEERGDQWKRYEELGITEQFAAKKTSGVAYDFIVKAFGFCAVII
GISLTVLMLFAFLSGGSH
>WP_004514151.1
MQKKKILVVSLVVCAVVTLVFLSLPKKGVTATNTGWKVMVSNDLGIHCTC
PDSSLISILPPANTLRAQVFNGSEIVTDPAKIRVEYSVPFADQLMTDPQY
LTYLDNANKMYPTQEGWAKVSRTNPVSIVGTPLKSGKFVSKPEHNMWVAE
LIPVFPPKQPAGGEGTFKDAFGDIRQAFPKVTVTVKDAVTGAVLAQNTNT
TTPVAFANCCTCHREIYKDKFGQYPANPLDSFRQTMLAPHDLKHNTDLLK
LTQAGIPVRCSRCHMDPAVGGKTPGYPLSLYPAAAGLRLPIPAKTMTLSM
ALHQGHNLKNEFHTRYAALGFKESCEACHPGKETVGCMRGLHVNMTTASG
KKLDFNCSDCHGDLNMRFATGQLLDPWSYRTLPRCSNCHKSNIGEWTNAQ
IEKYGKIQFGGAYLNSRGHADNKILCTSCHGSPHAEIPSKISWENIFYST
FNGGKAAPLGKCYGCHTDAGYSGWGRPPHGMSDNLAP
>WP_004514412.1
MKQGVNRFGRLLVSVALLGWATASAGFAFAAEQTSGATEMGKRSSSPVAT
VQIQKQPELYAVEPPPLTVTQCGQCHPGVFQDIKKDGGRHAFTCQNCHKS
FHSYSPRKNNWDQIMPKCSDCHSPATVAHAQVFTQCAECHSNPHSIKVMP
MSQKLLASCATCHAGPPADLKQFPSKHTKLSCADCHTRHGLIPSCNMCHK
PHYEGQDFKTCASECHPVHKPKEISYKKDVGTRTCGACHEGVYATWTKTP
SRHGKVSCALCHTKHGFIPQCTDCHGLPHSKQLHERFPKCLTCHQDAHNP
PVRQR
>WP_004514414.1
MKKGMILTLLATGLILALLAACASTPAYRLPAKHPNIYELGDRREFCTKC
HGYKKTPVDFERYNHTPLFTESHRLVAYQDQRICALCHEQSFCNDCHVTH
TELKPSVKNQTENYRRMQHRGEYLSRHRIDGRLDPTSCYRCHGNPQSSQT
CRPCHG
>WP_004514497.1
MKRLFIPAMLLLLLPVLLFAKDYQVVTFKTDTAGAINFSHPVHLKALGNN
CTLCHNKIFTIGTKSAPVTMKEMEAGKSCGACHNAKRAFALGECTRCHVT
KEVPVDIPNFGAVIFSHKFHLGLGAYGCADCHNAIFGARTDNPHITMKEM
EGGRSCGACHDGKTAFSVKGDCTKCHTVRDIPFAADATFSHAAHLGFGHV
CGDCHSKLFVAGPKSKRYTMLEMETQQSCGGCHNGSTAFSVKGDCGRCHT
AVRDVTFAKSDAFFSHKIHTALLGCGSCHSGIFVGGVNSRRYTMAEMEKG
LSCGVCHEDKTVFGVRGNCDRCHVKTRNVSFKTGAAGTVAFRHDFHRQMY
GCGDCHNGIFTAGAGRKSFTMAEMGQGKSCGACHDGKTAFAATTAANCGK
CHPLRDVILPHDARFPHVKHLESQTCSDCHNGLFLSGPGNKRWTMAQMEQ
GNSCGACHDGSIAFTVKGSCGTCHTSTVEVAIPVRQTGVTRFSHTFHAGL
HGCTDCHNGIFGAGASARRHTMADMEKGGSCGACHDGKSAFTVKDNCTKC
HPVKEISFKEPGALFSHTFHLNAYSCADCHDALFKPDSENRRWTMADMEK
GKSCGACHDGKSAFGVAGACEKCHPATKGIKYELPGDVGSVLFSHKSHSA
KGYGCVDCHSKIIVAGAGRKSHTMKEMEQGQSCGACHGFSMAFSVKDPIH
CEKCHQRLY
>WP_004514542.1
MIKILFTGLVAGAVMASAAFAKDHPGREYMEKNGYKGPETCEVCHPGKAK
EFLSTVHWTHASKVDNVENTDPTREYGMKNRIYTMCNGNDIVNNLKEIPK
IPDAKGPKFSGCNTCHPGNHVSDVGSTGPEAEAAIDCLLCHSREYDYSKR
KPFKDDQGRVVLGQDRSVKAALAIAKPTVKNCMTCHEAAGGGVLVKRGFA
FTKENDVHAAKGMVCVDCHKAKNHKIPTGFDPNNWAHDGVRVACTDCHTE
TPHKDAEYNRHTARIACQTCHVTRTGGAFAKDFTKWEKLSSGYYEPTTLR
KDANETVPVYAWYDKTVANRPDFIGPKGSRSDKASRIYPFKVFQGKGFFD
RKTGKLLSMDFAPPMANGDTLAGVASAAKILGIKQYDPVPGWQTIMFGSN
HLVTKKNALTCNNCHAPNGVLRFKELGYSDDEVKRLTSPELYLQKMAEKQ
REEW
>WP_004514730.1
VQKGLGGQPVVCADCHNAIGGFGNHAKQHDMVTLNSTTGFIAAHEEKMVY
CFTCHNNTNAGYQKAINDGMAGIPQTCTSCHAAYGNQPPVANAGANVTTT
VNKAVTLSGAASSDPDGTIVSYAWTFGDGTTGSGVSVTKTYATAGTYTVT
LTVTDNAGASASATTIVTVQAAPTSSSVFADQVLSMQRLYSVTSSDSNSS
DVTANFRDGNTTDRYLLQYGSSGSNYVIAMKLNRDALTATKVVLRVYVSS
ISSSRTLRIYPYQSNGTSVNTRYYTSYSTSSTGWKDIDVTSIAQQMNGYG
WMKFRVTPTSNSLYVAEGAFQVQ
>WP_004514731.1
MKRIGITFIALLALAAPAMAGHVATIGTGTCGSCHRTNLVTQHGGFVATV
CQTCHDSTVAAVKDTIATGVAGQPYTCSNCHGAETHLSKHGDYAANFAAY
NGVEPVTSGIWTAPSSYTKVTPATKEYQVCVKCHSSNGLGSTTNSVSGVT
GPSGLLLTDQAMEFSQYNRSGHPIVTGLNNYPNSPAPKALVKTQLSSPWN
VNMGKQTMKCFDCHGADGKLVGVGRDWPYNSATGQLWKLGDASNSKLFCK
NCHPLVNTNNTHSESNHSKYPCVYCHTRVPHGGKVSRLIVTFTSGLPSRY
YPDGKGGGTPSLQDKLLRYTKATSASRYDTPSCDADCHGSHQNTTGEAW
>WP_004514787.1
VQKGLGGQPVVCADCHNAIGGFGNHAGQHDKISLIDQTGFIAAHEEKMVY
CTACHTSTNATVVKVINDGMAGIQQSCNACHTVAGNNLPPTANAGADVTV
GVNQAVTFTGSGTDPDGTIASYAWNFGDGTTGSGASATKTYTTAGTYTAT
LTVTDNAGATASDTVIVTVQAAPTSSSVFADQVLSMQRLYSVTSSDSNSS
DVTANFRDGNTTDRYLLQYGSSGSNYVIAMKLNRDALTATKVVLRVYVSS
ISSSRTLRIYPYQSNGTSVNTRYYTSYSTSSTGWKDIDVTSIAQRMNGYG
WMKFRVAPSSSSLYVAEGAFQVQ
>WP_004514788.1
MKRIVITTAALLAMAAPAMAGHTAAVGQGNCSYCHKVNLVTQHGGFAATV
CQTCHDIPATDGMATAVKDTIAAGVAGQQYACSNCHGSQSHAQKHPGYAA
NYSTYNGVEPGYGTTTWTGATSYTPATPAAKMYQLCVKCHSSNGLGATTN
ATSGVVGPSGLNLTDQAWEFSPTNRSAHPVIVTLNNQTGSPAPRALKTTE
MKAPWLNVGNQTMTCADCHDFVDTGIQGAGITWSLKGTNKAWPYTVAGVT
TGTFQTMNNNSMSFCWNCHNFSGAGEVHTTGDHSGVKCIDCHIRVPHGGK
VSRLIGTATPGLPARYSGDGKGGEMPHVTAFKKAASGTYGTSSCSTNCGE
HGSISGGETW
>WP_011365677.1
MPWMMHFIAVFWLAAALASPADGAENCRACHRDAVSGPHAAIGCTPCHGD
DRSTVGNPATAVDRAARCVACHRGFDRLFDHAMATRTAERQFVARTVGRF
DGGFWADNCTGCHVRGCLDCHGGKGHAMSRPRDGVCLDCHRGYFVGSDYH
GRAPREDAFRFQRGPFAGGEQFLPMLPDVHAEAGIGCGGCHDMASLAAGR
RSGKGCRDCHEPDQRIVEHRIPAHRERLECYACHSAWAPQEYGTFWLRFI
DSPRRQARFTAIPHQDEWVKSAYLKRQDAPPLGLNSAGKVSPIRPQFILY
FSDIRSERAVGEENRLLAAEWKAFFPHTVRRGTVMCDGCHDNPRRFLLEG
EKERIYRLKDDGLSLESFWRREGQRVVNGSFMDPERVRKMAVRTPAYTKG
YIEKWQRLTGDAGTSSRR
>WP_011365743.1
MRKWLMFTMLLAMAALYSRQATAERKENHKDYASSSIAECSSCHKGEGVA
PNHDSDWVRGHRLVAQKPGRNCNDCHDQAFCLDCHTGGGIDTSPSNQTFR
RDYKPKSHRSDFLEIHPIKAMDNPQSCTRCHSEQKFCIECHERFRANDLQ
FQSHRRQFSDIQLSNVGPKHEGFSATQCQSCHPGGMLPTHKWSADHAVEA
RRNLQACQTCHSEGDVCMRCHSARTGLKVSPHPRNWDSVKGNYRDKSNGR
SCVKCHDHF
>WP_011365920.1
MEKAVSRKLTLFCVICGLAVLVLMGATVIRDGEREWKHYQTQYREMLLKM
IKKEDNPTFYQRVEEMKPEIRQIVVDEWKTVDRCTTCHLGIEDPLFANAK
QPFTTHPNPELLKHHPVDKFGCTMCHGGQGLATTYNGSSHQPIDNWPITL
VSKGLMQSRCGYCHKDFEAIKADRLIKGRELYKEMHCAGCHQIDGQGGNV
GPDLSNFADKDPSNFSYESIEGPHSKQTWVIEHFRDPKRVSPGTPMRTYA
MNDDQIECLASYVLSLTQRGFSRPYSTKVKADFVPHKVDEYVPEPELSDS
ADDAESN
>WP_011366132.1
MNRITSAGLAVAVVLSTGSASARAETVDHYGAMVDRRASFEECVACHDGT
IAKDVAYCRENCSIRTPHPIMRRYPPPGREAAYRPVEFLREAGIELADGM
VVCISCHNLGNPPPFHLAVDPATGSLCLSCHIQ
>WP_035468582.1
MLRRLATFALLPLALLLSGCNGGGGENGSCLSCHRGIEHASPAHPRCVSC
HGGNERGRDKESAHRGMFALRNPSDPRSWEHSCGACHPWQLARVKGSLMQ
TNTGMIKNIQLTWEGEDGKLYGSRREDVYSPDGKERQLAAVTELDNISGE
LYRKFCSLCHVGIENRYAYDVGHSAGCAACHFPWNDTGTYAGGDLTMKGR
GPASASHGMTGLPGNDVCFRCHNRSGRIALSYMGLNDGNTAQVPTRNGFP
GPLLTSGSRSVTRITPDIHYAMGMDCIDCHTSRDIMGDGYAYENLYHQVE
IRCEDCHGSGTELPRWREIVRENEAPVRESRQYRRQMRPGMRMIVTGKGR
PYSNVFYENGLVRLVGKRSGRLYTSKVITGTPAHTVAGHGRLECYSCHSR
AVVQCYGCHTNYDKSRTGRDFVKDMDTLGLFTESEDYRMLYPFPLALNQR
GKISPVTPGCQTFVTVTEVDGRVSKEGYVTTFKGKQQLRFAPFYSHNTGV
KAIGCGECHANPAFLGFGQHEVEGRNIAATMLCPKNEEKPLDGFQTMEGG
KVRAFSAVTRENSRPLNEAEVMKVWRANLCIVCHTRPDDPIYRKELDYRA
LDDALHRRILAGGGTRVAR
>WP_050855639.1
MSMQAKLKLTAGIFLCAMVLAGCGGGLNASNPDAPSSVNAHECTWVTTHP
KKIIEMVTFRVISSATQATFNATYGEDELIQCRVCHGSSFLGAGGGAAGP
ACLDCHIADPVRYPAGCYSCHGGVIVDSRFPDQVSSGPYEKFYARYSTTP
QFSQYSAARQAFIDRVKSGSIHNRLSPTLPRNHNALGYVFADANPQDTCV
YCHNQEANANIHHSEAITNRFSCGFCHFRFIGGE
>WP_004511417.1
MTRKPLAIAILTAALFIAAVSCFAKDTQNVAAGRDIWFKSTFGGERFFSL
ILPNPPFNLPLGFDQMLTWPRDTRFNEFGVINDPDCTPGDASTGNYDRCA
DPGSAGVIGIRKFPNPSGGAPLIGVTCAACHAGFDPNHPPADPNHPKAEN
IHPTIGNQYLDIGKIFRAHLSPHDPRYQVFSSWAPGTVDTTVLENDHINN
PGMITPIWDVPDRPFFDVTVGGVPVRAHRNGQGGEDDAGCEAAALRVYFN
IGMCAAECMVGHLANGPGGSQTPIDLAECRKVCPDLVEAEGAVGKLCAFL
QTPRSPRLVNAPDGPRLVDWKVVEKGKQVFFNACGSCHSDGDQSVAHNVL
TDDLIHPYSEIGTNSCRARTTNWMAGHIWAAFSSDQYKERPTGGPGFYRD
MPLVGIWATAPFFHNDRLGLYNGDPSVAGRIAAYENAMELLLNPDKRDEA
GSILRTNVVVQLPTPSGVVTLPAGTPVAAFANVDPASGDNLCPDLIENEG
HYFGADLSAEDKYALTEFLKTQ
>WP_004512160.1
MVTTRLLAAAATLLLTAGGAAAGTSELTCKEAVGKKIFFDQRLSVNKNQA
CAACHAPEVGWTGPDQEINKHGAVYEGSIAGQFGNRKPPSSAYATTSPFF
RLVNVSDAAFAGGNFWDGRATGAKLGNPAADQAQGPFLNPKEQALPDAAC
VVYRVCNSPDYGMLFQQVWPGACDIDWPTTIDFESACSNPSQGPFSLDAM
TRAKVDVAYNDVAYAIAAFEDSKEVNAFSSKYDQYLKGKAGLSDKEKWGL
ALFNGKGKCANCHISTVERKCASGIDCAASRCPDVADDCGKSSPLFTDYT
FDNLGVPKNPENPFYGQPEGGSGWIDPGLGGFLNSRMDFAMYADKNYGKH
KVPTLRNVDKRPYPMFVKDYGHNGYFKSLKEIVHFYNTRDKFPTCNPGDP
GEKMTCWPAPEVSDNVNKTELGNLGLSDMEEDAIVAFMKTLSDGYRHSNQ
DSQ
>WP_004512300.1
MARGILRAAVSRVCLVLVLSLAAHAYGDPGKDLFDKQCSGCHTVGGGDSG
GPDLKGVTDRRSEEWLESIIIEPDKLAATDPARKELIKKYGYEMPKLGIG
HDDAIKIITWLRGGGGGAQTGSPPADEHPEVVVTPALVAKGKAFFTGQKP
LANGGAPCIACHRISTPGITGGNLAVSNLSASYQKMGEKGMRGALKALKF
PTMKKIYENRPLTDDEVTSLIALYKDAALTKSTPSASFFPAYGAGTFVVF
LVGLTLYKRRTR
>WP_004513190.1
MKTVIIGGVAASAACAMTRRMLVAMVIALLASAMHPHQGSSKERAEGDGK
ALFQAKCSPCHTIGGGRLVGPDLKGVTARRDRGWLERFISAPDKVLASGD
PVAARLFQESNKVPMPNLGLGQDQVNVLLNYLSAPEGISPSKAEPPASPV
QEEGDPSRGEKFFTGALPFAQGGTPCIACHQVAGIPPLGGGALGPDLTTI
VATFGDTALSSALATLPFPTMKPIFGDHPLTRGEQGDLLAFFRKVAPRPP
VTATTRIALWAGGGFLVLLLLTGALGRRRLGSVRGTLVDEANRAGR
>WP_004513750.1
MDGKNRPSTRRMVLLAGAVALASATVTLAEERIVGKTSYAPVAGTEAFST
VKETMEKQKTAVMKRQMDLLGMRYDLADKAMQGVTMSRGKGVQEGVRVKL
PAGTTWQQLAAMSPETIREKGLFPKGFLPLPHPNHPEGGMVFPKFHIDEV
KKQTARDLTRFDLDFDIPDHFLPEFPAPIYLTTRPDLGDVSQGKLVTTQN
FFELFNGILNPKQLEGLRLLLTPFPQQQFNATTDRRSAEPSLGVACFDCH
ANGHTNASTHLVGDIRPQELRHRLDTPPLRGVNIQRLFGSQRAMKSVEDF
TEFEQRAAYFDGDPVIATKKGVNILERGSQVHFMAEFQNILDFPPAPKLT
VFGKLDPEKAGEAELRGQEIFFGKARCAECHPAPYYTDNLMHNLRTERFY
RPETMNGRLASADGPIKTFPLRGIKESPPYLHDGRLLTLADTIEFFNLVT
GVKLTDEEKKDLLAFMLTL
>WP_004514545.1
MERKAIACAAVLALVVGTAWGKDDVMGRAKGIFKPIPAKAKALKGNPATP
AKVELGKMLYFDPRLSSSQLISCNTCHNVGLAGADLQETAIGHGWQKGPR
NSPTVLNAVYNIAQFWDGRAEDLAAQAKGPVQASVEMNNKPENLVATLKS
IPGYQPLFRKAFPGEKDPVTFDNVAKAIEVFEATLVTPDAPFDRYLNGNK
KALTAAEEQGLALFLDKGCVACHSGINVGGTGYFPFGVKESPGPEIRPEG
DTGRFKVTNTAADKYVFRSPSLRNAAITMPYFHSGKVWALKDAVKIMGGA
QLGISLTDDDAGKITAFLGSLTGKQPKVMHPILPPNSDTTPRPMTN
>WP_020674552.1
MGVTVKNFLAWCRRHLILVTVLTLVAIVGFGYVNIQILHMTSEPEFCQLC
HPDKGFGALAEVDSWEHSGHAAAGVSCLDCHGRPGVLGYIKAKLGGLRDT
YMQLTITPEEKRNILENPDQHLVPSEQCTFCHTDAGNAAYRKKHKYTMQL
VEMRMLDSVKNPEFRERKGLPDIMKDTFVGGTHFDHAFHIESFDLECNSC
HFGLIHRAQSKSDRMNMCLVCHAENKDTSAPQLANCQTCHEAQYDMNLGK
GAKGVAGEPSLMWAADVKCEGCHTGAESGQFRPTSATCTNCHEADYVDIF
NDWASSTKARLKELNLIRSEVETLLKDADKRKRKTTEEWARYEKALYNFR
LVRNDGTHGVHNNEYANAILDSVAADFREIQKGLNDAW
>WP_020674554.1
MKKHVWRPLYVVIGLVAGILIFRMFYVPADFGVQDRGYTFGFHRLSNEQE
WKNFPAKYKSSDYCAGCHEDNSASIAKSDHGIIPCEDCHGPALNHPEDPE
KLTINRSRDLCLRCHSKLFMPSSQRNDLRGIDPKTHNSGIECAECHNPHN
PSLENM
>WP_020674563.1
MKRILAVVLLMVLTACTIRMGAFAPRRPDIVEHRDVTNADCLGCHDLSQR
QDHKPADNCLRCHHLIKGV
>WP_020674713.1
MLRLLLLLFLLIPAPLLASDQTGPEAVEYPSRWGVVTFKHLSHQQRLGNC
RICHHQGVEMGSCASCHGVIKGLPQLKDVLHKQCVNCHWQQHGPTECAGC
HDPERLDESVYKD
>WP_020674939.1
MKKRDILVLLGGLIIVAILWMAPPETTKHIPKDDTHQKFYDMIKKDGPAG
KKAAEKFCQDCHNPTQMPFPAEHPPKFRCTFCHKLDS
>WP_020674949.1
MKLKNMVTLLVLAVLMVAPKIAVARYVHDIKCDYCHKPSAVLNDVATNVC
LDCHATGKGLDPYNLVRTAPGTISVGTAVFAVGDASNAMGHGAGPVDQTS
HNWGASDTNAAAGASAPANPLFYGRSNYAGANVSCARCHDPHGSKDDVGV
ANPLLLKLGANSQDAMCLDCHRTWNKDSATNPNAWLTHPLEANYASYVDN
VKFKPFTPDGGMTLNATGGMSCTTCHGTHYTDSDASTPDGPGLALNPNGF
SNGRMLKGNGSLSTNKSSLCQSCHLYKSHGPTAKVGCLDCHSGHSYDPAN
PSLPNYFVLRSSINNVDLPAGSPAGVGTGNVTGLNYKTATADWFNAGGTG
YCQNCHTIPVDGSGNHNGLASGGAAQCSTCHGHANTNGSFGGSCNTCHGY
APSTNTPGGPTGYAVNGANNYSLAGAAVFKDESKTPHAAHASAGGYGFSC
DKCHPAGSATASHAGHNSGSFQEVDFGTTAGLARTKGMVPVYNPAGTVGT
DKGTCSAVYCHSNGGARALAPKAANPGAWQNGSTTYAIAPTACNACHGND
ATTMGAADKANSPTHLKHLAKGYSCSVCHKATADSATALAAGAIGGTHVN
GTADVVFDGTSFTQLNTVPGVYGTDGTCQNLYCHSAGPSATVGVIPDWDL
SATGACGTCHQVNATGDTGAALSGAHNTHVFSANGPKLACTTCHTNNGSG
ADHVNGFVSTVANLQTVVCDTCHGATAAGTGVDAEPVWITPASVTCRTCH
QGTLANFAIIGGPVAPSKDSFDTTGHGKAGLTGAPDCTGCHDTTLGKHFD
GISGDPQLTGGAVANTAFCQTCHTSSVHYANTRTAGGTSNDGVDCATCHN
PHGDGMGTNSDAMILGTIAGHTVNNFTDKTARASYWQADNTGVCQVCHDP
SEVIHFNRTTNENGTHFATSGVCTTCHKHTDTPIFKPNANSCGACHDALM
ATAPHSKHVNKLGGIIETDRSDCVSCHGAAVNSYTNSGGDINHQNGVVNF
ATGIADAGSGLNVSCSAACHSTVTGKAALWSDASLACTACHGNPPADGGG
DSLAHSRHIAAGLTCATCHVTTPVDTSHITNTAGATDLAVLQNMAQALPA
EANVVVSTWDNVNNTCANAACHNPSADTHLADWDTSISSCTLCHGDNAVS
PATTGMVSGSHRQHLDNATTFGNNRTCTDCHADPAGNTAHRNGTLEVLPG
LTYNGEVAIPSVGVGNCSTSQCHSSNNKGTSPFFTYAPSPTWGDNTAADK
CILCHAKPPVNGDHQAHWDATRQANGMTCQSCHNGTATPGFTIVTGGGSH
LNAIPNVSGFNDVSPGGSYNGTAVTMTYTMGTTGPSNCTASCHSDKVSPR
DWAVASSCDACHSNLTADPTHAKHIDIAAGIQADRSECVLCHGAQVNSYA
LTGGGDVKHGNGTVDFAAGIADGGVSPNQTCTAACHGSSAADGFWGDTAL
NCTACHNNGTNDNNIANAAPLTGSHLKHVTTQGMQCADCHGTLPVDTSHI
SGLNATGAISATDGAKLTDKATPIADNATVNDSPFDNVGNTFDDVNNTCS
NTYCHDPSNAGKLVTWGVDTASCTLCHGDGQGATQMATGTHANHLNATAT
FGLTITCTKCHPDNTGNNGHFIKTTGPTTVKQAVQFGGTVITGAQTSPVV
NGLYSGEVALPNTAYGSCGTTACHNNGQGGAPNNSTYTWGTTNIQNCLLC
HNNMPTTGGHATHLDGNIKYGPFAKTGGSTNCGLCHAANANNTSMAGQPT
HINGTISFTGAKEVTSGAISGNTTVTACDLCHGGAAAVNLAVTGAKAVWS
AGGPVACESCHGDYAQANVSGALAPVRAGAAYDTNGHGKPGVAKACVDCH
NHAGDHIGYTTKRLNLISGKDFNLVPNDFCNACHTTLTNSAVHNANGASG
TSNDALLCVTCHDQHGQNGGQDAMIASTIQTHTVSGFTSRSARASYANAG
NTGVCQVCHDPNDPTATDGLIKHFNRTSGAAELATHNAGTNCTVCHSHTS
SPIFKPSGCNGCHGGGTVGSFASNYWPDGNDGAAGPNDAGRHLTHMNNLA
QRVYGMTAVQLLSQPTADAAQKALCEYCHAALTNDSDHGNNANLPAEVFV
DKDGIRHAKSLWGAADPDATYTAGSCSNVDCHNSKVTGTGTFGWKDAGTT
TCTMCHTPGAAGANPTTGLHTVTQAGVTVHDATLGAGCTECHNALPAIGN
TAASTHINGSFSVDSAVNTAAERGISVAGNITSFTEAAVGTSDSCASNCH
SDAGNWQRLWSTAADSTATALGSARCDVCHGQLNNWRGGMSVNHNLPKIN
DGTHTDCTQCHVAPNAPYSFATMHENGTVEINNNSAMSYNTTAGTCSVVA
CHGSVTPTRGPGASTIFTENLLNGPGASCNSCHLATGGSNNTNTVGGYTF
KNRIGAHAKHVLSAATAYGSTATSTSAGSYNYGCGVCHPTNEGANHQDGI
VELLLDPTSAPGTIKALNGAAAAYNGSTCTAVYCHGDGVTPGTSPNFLTG
AFTNPNGDYCQNCHGNQPTTSSHAKHVVGIHYDDIYTGTSGLLVDGAASN
AGHGDVTTAISITCALCHNATVNNWYNGNNTACVSCHGTLGAASNKTVLA
STDLDKTLHVNGVKDVVFAPVDPIRSKAQIRELTPGEPELNNNWQRLNGY
KVGATSHDETKVAAPLTAANWNGTTKNCTVACHNGNVATWGTTNVSCNAC
HTQLPK
>WP_020674950.1
MFRFAHLALVAVFTLMFGVAGFAGNAEAATATYYTSGDSGTSVATGVTTN
YTGGCSGGQNGPVRTLMAKTTNYCGNYQYSSGNVGSTLLEAYSDTAYAAA
TQVTGGTYTIYQYGGGSGPWTGGYQLFYITSNGTKTNFSGAQVTQSLDGQ
VSINLSGQSAVVPAGAKLGIRVVATADNGSANGPLLVWDQFNGNQGTLTV
NETAACSATAPSDLAANAVSGGQVDLTWTYDGTNNDYYTVFRDGVQIATN
IISGSYSDTTVSTSTTYNYTVRGYSVASACESGNSNTANVTTPACTEATP
SIVWTSQNTASGDFSGAPFVTLSNVQSASLQYKVTETTGGGPGTVSILDA
WPNAPQVSTTTSTPATTNFTPSGTSADNRVVVISVAAYTGGTNTTTISVD
YGNGSTWTPARLIGYSANNQRRQNWLFYLNEADIAASSGNRIRVSNNVAG
NGYAAWIATYAGVQQNSSGTGAGFTINDFYGEYPNQVSSTTFTNSLAVEA
GGYAQYFDMKSVNAETTDNENYSSNTVQNIGGAYADTHWKAFATAGTTQP
TLSWGGSNAYMGYAGFTLNPASSGPVETTVINWTADPIPGMANLTDGNTY
NLYAQGLSGTCGVSVYGDSVSQLVADGTPTTFGWTSCVETLTLTAPSITG
PITGPVVVTAGGTATGKQVSWSENGGSTWSAWAASGATYTPTSCTIGNVI
FRAQASGTCAVMTAQSAAVAFDTSDADLATLTTTNPITANSTVVIQTAVG
VETVPAGMTGMAVTIAGAGTCNVTGAAMSWNAGSSRWEYNWNTSACGTVT
AVTGVSIAVSGTDPDCGNAVSAPLVSGVTIDNTCVDATPSTITVPASQSV
SGASVNLASLFSSTGNVGSFTFTINGSPVTSPWNSSAFGTTGPQAVTLGV
TGTDPDCGGSVVGPSTNSITVNNATPTVISSATASSGDAKITVAVAYSGD
TNTNNNVQVEYGACAGTCDGTTFGTNLGLLGHQISPYLQNISGLTNMQKY
QVRVTISDADGVSPQTVYTFIDVIPSNPMLHNAASTGSTKWGGNWGLPGG
KYGEFTCQTCHTDTTTNIKRIKTSISFPDSSLMPNGLPSSPVTLTDTRDL
TSDYAAAAGNHATSNGVCEVCHSLDETKVNGVQHHAYNMSTATATNQNHF
LQKDCMTCHNHKSGFLPTACDACHGNPPIANNTDGSTNTGLVHTSVTGST
TPGAHNLHAVTKGFTCDTCHNGYVMPNGGDINISFNAFGTTTGTYTGQDG
VSYNGTVVAAGNGTKTCSAVYCHGGTIGGGTPPIWDGTVACGDCHGASST
TPPIGGSHATHAGTLALACTQCHGATAGAAGHMNGNVSWDVSALPTQVAG
TVTYKTTATGSTGAIAPSATYGSCANVKCHFGNTPTWGGALPNGCASCHN
NGLGEPWPATGAHNAHFTALGVSLATQVTNGPVVQAKCDYCHSGNIHSNG
TVEVNVSATYQDKSGGARTYAGSQCSNISCHGGQITPAWTGTIDANTQCT
QCHKAENVGTEYNSATTGMHGITGVVSGENHGSALACTACHNGQPANHFS
DAGLATSAMNRPAGTDFVAGVTLGANSDLDTCAMACHKEGATAPRSGSAP
WARLNNKTFASGGGAAGDECKTCHGTWGNWRGNMLVDHTKDWDTDGTAEV
QANHAECETCHGFAPTKTNAAYNATWGTGNHGDGIITMNGPTPNTGAGYN
QANWGCDNACHGNASTLHNLSDSKWNVGFGDFGAGSCDSCHSAGGSGPTV
VYPTGNSGWAGETYGAHLKATTGDVLSNTTDWATQCQKCHGFHSGKLVSP
NIIANNATVGINYTVHGGINLGGTATTATTEAETCWGCHDSQTPKISEWQ
TNTDTNGAEPNYDFGGLWTTAAATTARSNWVGAYWKSATAIFGYKTGLIQ
STHAASTNTGAASGLDTVASIRCSYCHDVHNTYGPNGKPYLRGTWMGSPY
PEDGAPQSTSTYTSSTSYRFGAVPRGNSGTPPRATGGYFIDQNRTATSTA
TSHLNATTWSLTNNAGLCTMCHGTDVNNLNQYGTAATDWVGTGGNGHSNA
VIGGTGTHASNIFDLRGGVRGNNANPAMAWQGASDPGDSGSYGFRNGQSN
SDNWAPLLNGAPGQIRRYSNYSWGASVSATTIDNQYHQFPCSKCHNPHAS
RLPRLMITNCLDTKHNTWDDAGGVRTTGNYGSNNSNRHKSNLTSAQNCHR
LGDPAESGTGAGWNKVTPW
>WP_020675239.1
MKNLQMFLLILLLAVVAGCSSSNSDAPLIGGNAPPSPHPTNWVALHGAQA
KVDLRGCQGCHGFDFKGAGDAVSCFECHASGPPFTGAHPASWNGDPLNAH
QANFSATVSPTERIGWKTCATAGCHGVNLEGSSGPTCQNTSCHTTGTAGW
PPAPHGAYAAGSVHGPAAKDAGATGLNMGNYCLLCHGTPDNNFNGGFVID
KYGVGNCSACHTAAMAHPTTWVKADTVTPGVVHSSPAVTDITRTTGCALC
HNTTSNVGASPVPAAPSCYTPGHNGLVCHATGPTGVPHAVPFTDPNLHGP
AAKADLTNCQQCHSDNPTGGAGSNPRFNLATGSMPNGCETCHAQNAAHPA
DADRWTFNLVDTGAGRRTHFAAGNVSTACALCHNVNDTDTGSGTAPACIT
CHTSTTTFTLDCTACHGKPPAGGTDLTGGTGVNHLSVAAVSLHEECSVCH
GASDDQPGKLVAKLGSSDYKMFNASDPALNEGGDHLDGNLEMNVLGAGYD
SANGGCTLACHGNDSTHQLTSSGLTIEPGDYGSGSCDACHGYPPTTDGSA
NDKHPSGVTPVDHSGANILAQHLECNVCHGKSQTNGLTDNTATGGDAYLA
SYHQDGKIEMNGISLPNNNESAEYDETTHGCAKACHANDSAHQLTDSGLP
VQTHEYGSGACNSCHGYPPTSSADAANNKHVGITPVNHDKFSTSGVTANH
NECNICHGYSLANGATDNTPNGGDQYLGSYHRDGNIEMNGISLPNNNQSA
EYNETTFGCAKACHADNSLHELSDSGLPVQTHEYGGGGSCDSCHGYPPNS
TNNKHAPGVTPVNHDAAGIVANHDQCSFCHGVKDDGSSVQQPMATSVLGG
SYLYVTATDHIDGKVTMNGNNNTDPTDDAAYNASNGGCDNSACHANDTSH
RVGTGNSGTLQLRDLGPGKCTSCHYSGNTVGAPAVTSGSTHVATTSGGAF
GNCTDCHSGHVGSGGVTIELPPSSWITVAGESHVTGNMQTILGIDYTTHG
GINLGGPGTVASINGKGTEAEICWGCHDANGIGELASGGGATYKFGVLAT
AKTAGSHVSDWTNTSAWRQDAYDSRLTRPIASVHSVNMNGITGHSSSVAN
NVDGSGRVNRGTLNASLPGNAAGAGNTSQVVLENKQDIRCSYCHDVHSLN
KALGDGGTAAPYLRGTWLSDPYNADVPPTKNETFSGNTHYYNSAQSGGMP
RPKSTSATGGGYFIDQNSGNPTSGKTLAGTAGLCTLCHGTNVDGMDYYTG
SSLWYGSNGHSNAVLGGSGLNRVNLFDGRRGGNYYMAMQGSKSLGAQIDS
NSPAWGRGGGMYQTYATRNSGWYGGTVDTKTRGGDYSNWYSASGIGGHTG
TVGARAHEFSCSKCHSPHATGLPALLITNCLDTELGGWTNPNRSAVTYAT
AQSNNCHRKTTSNALDIQNNGWNTLAPKQ
>WP_020675252.1
MKRRFIFLILLLMPLIINGCGDGNPNAPTDNQPHPQNWLSSHPAAAQASA
DFAADCTLCHAADLKGNDAAVSCYSCHVFNTSPPFTFHPADWTNPYVNHR
GYGAQTDLCKNCHGASLQGSTVAPSCFSTSYNAQSCHAAGPGLAPHPLDG
SFLIGSTHGPVAKADLTMCQACHGQAGGPGSNPRFNRGIVSQGGTGCEAC
HGEYLAHPSNWEGYDGPTFHGTAGNMQNACTLCHGANLEGGSGPSCASCH
GGNPLN
>WP_020675253.1
MRKNFRIILGLSFLLLGLAACAALDSGRDLPLRHATEATLGLSTKNCINC
HDARDNKLAFGDFVHTPTWLQSHRQRAYQNEAVCSMCHQTSFCNDCHATR
VELKPSLKNPTETGRQMQHRGDYLSRHRIDGRIDPTSCFRCHGNPKASQT
CVSCHG
>WP_020675255.1
MKKLKLMLLIGLIALVAGLSGCASDGSNGAAGADGAPGLSAYQIAANNGY
TGTEAEFAAALTAANDATPESCAVCHKGAGDQHQAYFNATKDASKIQLAF
GTDTVTDNLDGTYTNVIPFTIDENGAPYLGGVTGNSIDGLGTQRWTIQTF
DASTNHVELATLAGAPATYTLAGSGGSYTMTTTLDYDMTATGFTGFIYGY
VAKDKIGGAVAGHVQLYDNVSNAALKFGTWTYTSNAAVASCEKCHGTPYM
KHGYRAAQVAGIDDFVACKACHYDSRPGNDGTEFFGDGTYAYTANVMTDV
HASHLNVFPYPQEMTNCVTCHMGTKLDSTLTQTNFKYSVCTTCHADVDAA
TNTVVAKPLSTIVPAAHPVPVTSATNCSACHLDDNSYAPSFVSIHTGVDK
VKYASAADATAGTLRYTYAIDNVVYDATAATLTITWNAKDAAGAAQDVLN
LDPTAGPVFLGLPADRNNESEGIRIMVAYYGWGTKNVADYDYIKKDDVIA
NTTYAAGVATTTFTLNSAKLADNKATKLAVAIIGVPQVNGSMVAVKSVTK
DILLADGTLSDRDKVVDNAKCNACHDNIVIHTGDSHGHTTVGNVNACLFC
HNTASASGHYAQQGRSIDSYLHSIHSFQTEPEFIFPTFTTTDCEACHVAG
TYNVPDQTKSLGSVIDNGSVDVTVGPASRACGSCHRADALKEGDTGALAA
INAHTEAMGYRVPTTVKSFIDVMNSIMAKLQ
>WP_020675262.1
MKKLKLMLLLGLIALVAGLSGCASDGSNGAAGAPGAPGATGPAGPVTQTN
ESCAVCHSAGAIADIGAIHTTDAPLTVTVDDVRTVTTGTNKFVEVDFTAM
NGTQGVTGLDTKAANFYLADIVPAGTNTTVSGTWPTAYLERWAYEGTGKV
VGTLTAGATAGTYTYTFGTPYTDGTFTAALAGTSHGGDPLAAESLATVAP
EFSIYGDTQRVVIKVGADSTSHYAGTVAVQDFTVADSGAIGTADAITTVL
PDRVLAPVSGCKQCHSDNMQNAAHASSYPDTRVCNTCHSPISNWPHSASA
DGTGLLEGGVTNSYGQDITRDGMWLSKFVHQIHSNNVWAFNATPDVTYPE
NIKNCAKCHNGDDNMSTAWNTNPSGEACASCHSGNVINADGTMTHDTANY
ASAPTGNYADTAGGFNVCAGCHPSAAIISAHTVTTLKNAPTVSITPVYTS
AITLAGATGASGEFLAGDVPVVTVTATKGGVAMSTADFTAAKLYVYGPRS
KALPILTPGSSTDPAYDPATAPTQGVNLLDTTDANVTVDATDLKYTLQAI
PSTLEAGTYMAMVYVTDPSSRNIPTSYGGYNLDGWQLINFQVGTATVQPR
VAGDGCNKCHDLNDWTSTAHRAYFGTDGCLACHDQSGNHADTIANRVHAV
HSATLNGDLNNRDWTEITYPSALTNCAVCHNSTSKNYMATSDTVQPSQWA
KPCIGCHGDVPGAKDHMIQNGGPL
>WP_020675335.1
MSRTLLLLALTLVLILPGLASARWIKDTVKIDVEATGPVTFSHSNHLEAL
GKKCTLCHNKIFNVVRSKNPVFTMDDMRKGKACGACHNGTRAFAVDDDCN
SCHPTHDITFKVDDGDAKFPHATHTAMYGCSDCHPGIFIPDQKKNKHYTM
EQMGKGEACGACHDGETAFTVEDNCSKCHDM
>WP_020675353.1
MIVFIRGLLVLALLVGTAANVLATESCVTANCHAILGKAKFVHGPVAAQE
CTVCHEETGKKHPGSKGSFKFPEKGAALCYLCHDSKTEGFASVHPALEDG
CVGCHSPHQSNYKLFLYKEGADLCYMCHDSKTEGKSSVHPALQDGCISCH
SPHAGPAAKMLPAEGAKLCVTCHDDPRAGKKVLHAPVAEGKCTSCHNPHA
GDAPNMLPAAGKALCFTCHDDFTVGMTSIHPALEDGCTSCHDPHGSNNRK
MLVETGSKLCYRCHDQKAGNKGMFGHPPVVEGDCLACHNPHASKQKSLLV
EAIPALCYQCHESKTEGKSHVHSPVAAGDCTDCHNPHEGKAKGMLPAVGQ
KLCYQCHDNKADKKVVHGPVAAGECESCHDVHASDAKFQLAAEGNQLCFM
CHDDKEALAKMENVHPAVKVGCISCHNPHSGPQKFMLPEKGDALCLQCHE
DIGEKAKNSPVKHAALEEGCETCHDPHGNGNLRMLQGDPKVFCVSCHDDM
GEKIAAASSQHKPVAEGTCWACHDPHGSKNRVLLRQYYPEELYVPFSEEN
YALCFQCHDSRAFIYPRTSELTNFRNGDKNLHFVHVNKSTKGRACKACHG
VHGADQDKLILSKITGFGKWEIPIKYTPQKFGGTCTVGCHKPKTYNRSRA
VQND
>WP_020675355.1
MVKRLFIVPLLLLMLVSSSYALDIVYPGDGTYVIHSDFLIIQAGPNVDGL
TLDIAGEKSDLFDISGAEYKAAFGDFLIVQPSWAPGKNTVKVEAYKAGKK
VSDKTTSFFFQNNPLEPPPQGFKRFVMHTPEQEAFCVGCHNMNPTPDQLE
MVGEKNPCASCHKRMLNHKYVHGPAGAWQCAYCHDSKSRPAKYQPRSLNG
DLCAECHEDIIEKFKASKLLHGPVAVSMCGICHDSHASDYPAQVVLPVNK
LCLGCHEGVDKGPHVITGFTGKQHPLEGVPDPSRPQRDLACSGCHDPHSG
SARYYFQGGVTSRMMLCQRCHQK
>WP_020675358.1
MKKVLLSAIVAILMASPAFAVITGSAHDFSGMLPTVTTEICVYCHTPHNA
DTTVTNAPLWDHTTTTASYTLYSSATLNATMAQPSGISKLCLSCHDNTVA
VDSFGVNAGASTISVAVPGTTANLGTNLGDDHPVGFLYDSALASADGGLN
DPGTTTAVSDLLFAGQMECASCHDVHNNGPATASALLRVDNAGSALCLTC
HAK
>WP_020675667.1
MKTKMILALLASFFLLGGTAFAFHDGGVAHCDGCHSMHNSADNLRKGSAT
AADLMKGSDASSTCLNCHEGSGRYKVDSADGTNTKAGGDFGWLKTAMDYL
VDTNHDGIPDAKAGTDNRGHNVIALDYGLAVDGTNVTGPGGSIPANTLGC
TSCHNPHGQVAGGTAGGSAPISASGSYGDVAPTDGSILGNYRLLGSAGYK
AITAAAPIARADSYTSNSVDYGKGMSGWCLSCHPSFNDTANMHPTGPVTQ
GRFDGIYNSYVKTGDYSGVVASSYDALVPFERNVASGDLLDETSTYGADG
NSRVMCLSCHRAHASAFDNALRWDNKVAFMEESSIVQNQVQLGTFATAAP
YYKNGVKIDIVAEYGQYQRQLCNKCHAKD
>WP_020675668.1
MTFRICSQRLILNLCTACVFGLLIGSALTCPAQGFHEGGVGNCNGCHSMH
SAKPGSQQLLLSSDPSSICLNCHAGAGGPNSPSVFSPDGSALTPGGDFYW
LTRSYSWLDGSSPAADHGHNIVAIDYGLLSDPVLSTSPGGSFPSAALGCT
SCHDPHGQVGGGTPRGSLPITRSGSYGDVVDIGGVNGNYRLLGDSRYTPA
NGPAFQANAPAARQSSVNRFEETDSSHVAYGAGMSEWCGNCHGDLLHNAH
QVAGSSFVHPSGSGALLTPALVSTYNSYLRTGDLSGVASNAYLQFVPFER
GTSNLQLLDPNSTQGPEVTSTVMCLTCHRAHASAFPKAGRWDFNAVLLVD
SHPKVGDMGGTAGDVYASYYGRDIALEFGSGQGSFCEKCHGSTTP
>WP_020675675.1
MKFRQLATFIVLASLVLILVPVASRAEGKFNLKPGAMGKICLTCHTAFSD
KLKARYVHTPLTEGECTGCHNPHASGHDNLLDADANLLCYNCHDNMVPKK
ATSVHQVVAEGKCVACHDPHASNNPSNLIKAGQELCFSCHKELGERIATN
KYKHAPVQKDCLLCHTPHASEKNAKLLKTEQPALCLKCHKTNSGSFKKRH
MNYPVEKGRCTSCHDPHGSNSGAILADVIHNPVSNQMCNQCHNEPDSANP
FGLKKNGFEICQGCHYDMINTAFSKDRVHWPLVDRTGCINCHTPHASNSK
GLLRKPMIQVCGKCHADTIARQERSFTKHQPISSGNCTACHSPHASDNMF
LLNKAKTVEVCGQCHDWQTHSTHPIGDKVVDPRNSNLRLQCLSCHRTHGT
EYKSFLHFADVQSLCVQCHTKYRR
>WP_020676271.1
MNKRLAIILSLIAASSLILSGVLSARSNDGHDFSGKCETCHLTSPHKGSK
NLFTMDIDTLCIECHDLALKNSHPTKMIPSMNVPEYFFLDWQGRVNCATC
HDPHDKESKMMLRSDARGRSFCETCHKGGVLQGRHVAASGMAHAKNWTPP
SSDSIGQILDPVSLECLVCHEGSVGPAAEVQIGSRSSGQGLSYTGPGFSH
PIGVDYGQAAARNKELRRLDDLSPLISLYEGKVGCASCHNQFSHEGDMLV
FSNRGSALCLECHIK
>WP_020676364.1
MKKLLILIVALAMVSAAAMVVVAEDKGPAEIKIPASMGEITFHHAEHQKR
VADCTTCHHKGAGTACRSCHGVKPEAPKAKDAFHKKCKGCHKEQNGPTKC
KACHSGPKS
>WP_020676586.1
MKKFIVLLIVGCITATVMGAMAADGPAEIKLSSKMGDVTFSHAKHQSKIA
ECTECHHKGLETPKCTSCHGVKAGIPDAKKVFHAQCKGCHAKSGGPTKCK
DCHVK
>WP_020676592.1
MFVASGWQVMGVFLLAMSLPFAENSFGMDAPDTIVIDILSKYYEPVEFNH
QLHVDIAEDCSVCHHHTTGTGTVNPYCAKCHAQKQEMATVACVDCHAAET
FSSEAIHRQSQMDLFHIDVNGLKGAYHQNCRGCHQEKDGPTGCQTCHIRT
LAGDEFYHSGTFAPPPQPQGE
>WP_020676776.1
MIRKLLPFLMLLVLCTPVLAEDTVCLQCHSGQEGRLSAPVALWKTSVHAA
NGISCNDCHGGDPTDFATAMDPAKGFLGAPKYADVPAFCGRCHVGVLKDY
SSSAHGKALTKGGPQCVVCHSNHAVQKASIDLINEKNCTRCHSYERAAKV
KAAISQTETKLQQLEGQVEGLHRVGIDTKQISGEIFSTRNNFRRLFHTVN
VEKIHAATAGFTTRLDKISAQMNGIEDDLSQRKMFGGLVVLLLIVGGCIA
MLIRKSYHEEE
>WP_020676848.1
MQKPILISICLFFLTLAGCSGGSNNSAGAGQKIHPASWNNDPLIGHQQNF
QGTLSDKTPWTTCANGACHGTTLQGSSGPSCQNAACHNTGTNGWPPAPAN
HIGYSPASNGTHGLGAKGVTNPALSMGNYCLMCHGTPTNALQTRFNGGFV
SNPAILNNANGNCSACHTAATAHPTNWVSTRPGNVVNHNDGNITAHPNIK
SDSCALCHNTTSGSPNSSPFPGAPTCFDSGFNGTNNCHPGGPGGAGHVTL
AKDGIDYTQPDLHGPDAKANLIYCQTCHATAGGAGSNPRFNIPTGRLSAG
SGLGNNIQNGCELCHPIGAAHPTGQDRWTFNTDTAYPTRRTHFAAGLDGT
NPRNLSGCSLCHNVTAADSNTSPAKACTTCHLSLTATGPSKGLLCTYCHA
APPAGSADLTGGTGVNHIGILTGGLDVSAIPLHQKCSLCHGASENGTTGQ
LATAYPADYLLTNYTQATAKTDATYEGGDHLDGNLEMNVGGAGYSRSNTP
AYSCTKSCHATEVGHVFTNSGLTLESGNFGSGACNSCHDYPPNGGAWPDG
RALSSTNHLSLGPLGRTGAGLTDAQFYANHDVCAVCHGVKGNKTPPTLAT
ARTGAVDLSLSGGDKYLEPDYHNDGKVQMNGYDATVPGADATSDNNARYD
GAGGCTNACHPTGTSYKLTPSGANTVQKREFGGGCNACHGYPPTSGAHTK
HAGGGSNYSYDCQVCHTSPFDGTTHNQSGMTPGSGTLNPALVNIKAQLGG
FGNIPAAGTFDSVTKNCSNTYCHGTGTPTWSPASAVSCGDCHGDANGRPG
TPGSGGNHFTPGHSTTATNCDFCHPHNGNDVLQHVNGPADKTNTPYRYVA
TVGTTGTANNKLGTHTYGNVTLGTEASTLFSYTQSTCSSNAAGCHVSPGK
WGGTGACDACHFVGNTVGAPEVTSSSTHVKTTTTGAFGACTDCHSGHVGS
GGVTIELPPKNWQNPVDNSETHVTGDMQTALGIDYTTHGGINLGGPGTVN
SISTKGTEAEICWSCHDANGIGELASGGGATYKFGVLSTSQTLTANHVSD
WTTPNAWRIDAYASILTRPIASVHSVNMSGTVGHSSSVTNNVDASGRVNR
GALNGFLPGNASGQGNSSAVVLEDKKYIRCSYCHDVHSLGRNGYKPAGTP
YLRGSWLSDPYQADVPPNGDYNVSTNYFIAAQTNGMPRVKAESIGDGYYI
DQNSGNPTSGKTLANSAGLCTLCHGSDVDNMDYYTSSSLWRTTNGHSNAA
IGGMGSNARNLFDARRGLSTYFMAMQDRISAATNSGTLPWGPILNRTKPD
AVRNSGWYGGTVGSITPGGGYSAWYSLNGIGSHTGVSGDLAHEFSCSKCH
SPHATGLPALLKTNCLDVQLNAWTNSSNSAVNYNAAQANNCHRKTSTTEG
WNNLAPKQ
>WP_020677121.1
MFKNRIDLLLLVFVASILMTACGGGGSGGDSPMGTSANTLSAGVVVDPYI
SGAVLQEVAADGTVIQRSSTGVSDARGHFHFPKPLTVGSVVEIKVGNRGD
HVGVSNQVILRRKVLSGDSGDLIVSPLTTLLANGSTETELVDLLHSAGLN
DVSDKDLYLDPMANLSDLTTSPTASSLSRLQAAMTVSNYLEAVNNQPVTV
SDLNNATDFQTLTTLLDTVQHTLNASLFQSIKTQLATDSTVSNLTLGDFI
DAAVVQNRAVVALVKSQLSANGQIDPTLIAAGMVAAANNMMTATLTQNHT
SQGYTPPSLIGESLYANYCATCHGALAVTAKPGRSAAAIQSAINNIGAMS
SLSSLTSTQIQAIANALPAAPVVGPGTPPDGTALYGTNCASCHGSLATTT
KPGRSAAAIQSAINNVGAMGSLSSLTSAQIQAIASVLTAAPVVGPGTPPD
GAALYASECAGCHGPLATTSKTGRTAAAIQTAINNNTGNMSFLTLTPAEI
QTIADVLPPTPVVDPGTPPNGTTLYSSNCASCHGALATTTKPGRTATAIQ
SAINTVGAMSSLSSLTTAEVQAIADALPPAPVVDPGTPPDGTALYGTKCA
SCHNALASTTKAGRTATTIQTAINSVSAMGSLSSLTPAEVQAIADVLPAG
SGGPDYSDCTACHSQPPNGSVFPNTAGAHLAHQAIGAIGTNCSICHSGAT
HNGTVELVFPAAYNSPGSVATENQDGTCSSIRCHGGITTPNWWTGTINLA
SDCTTCHVRPSTGRHGDHRSKSCTVCHNSSRMATHIGDPTTSSYEVTAAS
TIGGSGTSIKSYNTSTRSCVGCHDTETW
>WP_020677131.1
MRPINTILFTLLAATLFSACSQETPPAVKPAKPVTAESQPVSAQTKQAVA
EAKQQVKEAVAEVEQEATKQVDAIKAEATKQVDAIKAEATKQTAAVKAEV
STAIEQAKTTTMATVDTAKKETISALSELTDSKPAASSAATPSPGVVVYA
ASMGKVTFDHTAHSGRLECSKCHLTDPPQKIVISKEIAHALCKGCHKISG
GKAPTACMGCHKK
>WP_020677251.1
MLKQRKMWRILTYLALATVATYMLAGCGSSSSDPIVPAVTIEPTVQVTDT
AGDAVVGATVYAIPAADVTAIAAEPITLGTDGNYTAASQNVDEPLEDLIN
GNFTPAGSGVTTYVSGTTDATGKALLSGLPVGAADMYFIYVTPATTDSVH
LPGGSLCRNLVTGASLDNNVTTVEISTSPSATATYIGSSACLGCHSTYAT
IKQTAHKHGIMQAGVPSGLQDLTEFGPTAGVYNYMAGLDKFTAGTSTTGG
TTIWYSDPDTTRGFDKFKTQTTAPATGTIYATVRVYKDSVDSKYKMQFTN
VINPADPKSGMIREVLMNYGGGVYKQRYMSSFGASESLYILPVQYNASGD
DAATDRTRKIFRDYHLDFWMTFDTAVATNNLFKDLPAASKSFDINCASCH
FNGYQVVQNSTTSEFSATAVADVNGTLNPISGVNEEMNVGCESCHGPGSD
HQAANGLGVAIVTPQNLPVERASMLCGRCHSRPEGNNSFGTHTDQPLDVN
NEMLHAGSSRASYLANNTDRHDAKASDMWADGLHSKSHHQQYTDFIQSVK
YRNGSALKTCTDCHDIHAPGTDRHQLNGTSDNSLCISCHAAKADVVAHMT
AKTGASMGAGTKCIDCHFTKTAKSGAGQTVGKVGGISGVTYYQNDISSHR
LDVPLKNATSSTNPMPVPYINTCGVCHSLSAM
>WP_020677351.1
MKKVMKVVLLGFIAMGFTVACNAASLKDNKNFEILKNFKAQGVTNEQCLS
CHKEQDQGIVADWEHSKHATVGVGCVACHVVPKNYPTAYKSHPLKGDDWE
IQLAVSSVTCAKCHAAEVTQFMNSGHARAGSQWLAGNKSPHGYAMTKLSY
NYEGMGGDNPSLNGHTDMGKGIDPEFNLNQDNPKLAAETVANTCVQCHGA
VITLNQQGVPNSEVWPNDGMGSNYPDGGISNCTACHSRHKFSAAEARQPA
ACASCHLGPDHPDIEIFESSVHGHILATNPEDYDFSTGEQIPGKTLRGPT
CFTCHMSGINGLKPTHNISTKLKWNLWAPKSFKRTEGDETAGWDWYKDKK
LSRGNPKAGNPKGPEAARSDMMQVCSTCHQTTFVDNYFARTDAQVTLYNQ
YNTLADQMLQDLKSKGLIKADLWSDTFFKLYYYSWHHEGRRMRQGAAMGS
PDYSHWHGSFEVMQDIREMKALYNYRLKLLAKYKDPKKVFEEEVPMPMAP
HD
>WP_020677472.1
MKKVILLIVAGLFFMSGAAIAVPSGKTLEFTKSPMGKVTFSGTEHAEAGI
KCKECHNPEMFPKMKQGTVKITMSKIYAGELCGKCHNGKRAFEAKKNCAR
CHKH
>WP_020677681.1
MGDLKGIILSFFHGIARSRVSLVGAMITTLTFPFLLCLIIFDAWVHIKNP
YLGAFVYMVIGPAFIGGLVMVFVGLFFLKGKEDVRLFTLDYLQGHFADET
RFNRVRKLIFLAVLLTSVNFVVFGLLGYSGYHYLESNSFCGQFCHTVMDP
EYTAYQNSPHSKVNCVECHIGSGATWFAKSKISGIRQVFAVALNTYPRPI
PTPVHGLRPASETCEKCHRPDKFQGDKLRVIDKYAEDKENTHLQTVMLIK
IGSAGSGTDKPNGIHWHVAKENGIHYKADSKRMIIPEVTLTKADGSTVIF
RSEDAAALIKKAGDKLEDRAMDCIDCHNRPTHIYRLADAAINEEITIEAI
DRSLPFIKQQSLKAINQKFPSQAAAMIGIETYLRGWYREHYPAIDQAKLD
KSIAGAKNAYAKNVFPDMNLEWGTYVNDIGHGKDFDLGCFRCHDGSHESA
QGEVIPSDCTTCHAVLAEDQENPKILQTLRGG
>WP_020678355.1
MMIRTSLLCGIGLLLCATLALAFDPPVIVKMKTPQGDVLFHHQAHQSAVN
GCTDCHHMGVEAGGCRDCHGVKRGVPSVKHAFHRQCRNCHIKNGGPTACD
TCHHKE
>WP_026362202.1
MRNNLRVLIIFGFILLLAACALDKSGYVPPDKHPVDADLPPKPPICTDCH
ERHNENFNWAQFNHTIYWGQDHRLPASRQNRVCSMCHTRNFCSDCHATRV
ELKPSDKNPTETYRRMQHRGDYLSRHRIDGRVDPSSCFRCHGNPKTAENC
VRCHG
>WP_026362244.1
MELFMMRKNSGLMKTLFGCVLLLCCLLAVQMAWPDTSYAARKFKKKECAD
CHDDFAKKYLGLKNLHPGVKEGKCQDCHLSHGIVGKLLLVEDGNGLCFRC
HKKEDFNLDKKVGVHTALRRGKCTTCHNPHGSSAPNLLVSEGEGICFTCH
KKDNFTRKVVHGIIQDKGCRVCHQPHYSKEANLLTMEPGKLCLSCHDKNK
SAFKKSHGGYPVAAKSCTICHDPHSSENPNLLKTSLHSPVAEAECSACHN
AADSAKPFGLNTPANELCLSCHDSGSIQGNGAVKHEPFKEGNCLSCHNPH
ASEQKTLLLNAGNKLCFNCHEDTSHIIRFPHAPLQSEKGCLSCHSPHSAA
YKGLVNKPEGELCFGCHAKTKEDGAKNKHQHAPFKENMCLSCHNPHGSSA
EHLLTDRADTVCYSCHSGLQGEFQKTIIHNPVQGGQCIACHQGHGSDNEK
LLKATGKELCSKCHEDSIPKDSAASLHEPYVDDDCLTCHDPHASDNKGMT
TEPQKVLCLNCHSDLAESIATAADRHAPVSAGKCTECHSPHLSKLKSLLL
AETPDICLNCHTGLKAKMASEKVHSPAARDCLRCHQPHASKGSRLLDQPL
QSLCGECHGFDKVSFQKAHLSIAADDMNCISCHDPHSSKDPKFFKPVMHA
PFAAKSCDACHIAGKE
>WP_026362344.1
MQWISQLVILLLLFCSPAFAASQATVASDNCVDCHTEDQYQQGFTSSVHG
LNGCTSCHISLPNQEGHPVSASNTSQIDCGRCHRAEEAAHATSVHQSAEL
GCKDCHLEIHTQRAWNGVKQTAVDICQTCHSIDDYTKSIHGQAVASGNQD
SAACPDCHSMHAVQATSTLSLNQATKVCIGCHDDSKKMARNGVPFGRVKS
FVDSYHGKSYSLGSTKPAAGCADCHNAHLVLPESDPASSVNSANMVTTCA
KCHPAATPLFTKFYAHGDEHDSKNYPVLYWTFLGMTGLLVGTFALFWLHS
VLWMFRGFVDTRQKLAAQARGEGEVIPAAHKQYRRFSKRHIFFHIIVIVS
FLGLSLTGLPLKFSDQAWAETLMSFFGGVELAGLLHRACAVLTFYYFLAA
LLMTFDFLFISKKPKGNWLQRLFGPDSLMPNFKDLRDLNGMIKWFLFRGP
LPKFERWTYWEKFDFLAVFWGMFAIGGSGLMLWFPEFFGQFLPGWVFNVA
TIVHSDEALLATGFIFTVHFFNTHGRPGKFPMDFVIFNGRISKEEFIEER
GAQWERYQKDGIIEEFEVSKPSHIIYEFIMKSFGFLAFFTGLALAFLMFV
AFITGR
>WP_083928808.1
MKRFFILSQALLFSLILYGQALAIPLTAPGNRHNLSKGSGGVMATTETRI
CVFCHTPHGASPQSPLWNRQDPAQTNFPLYASPTLEIQNIPAAGYSAADQ
TKYPNGASRMCLSCHDGVSSVGAVISQTSKIIMNYDTLGAYDTATSSKTT
IDLSKSHPISFVYSAAVKDAINVAEALPSHGLATYKLPLAGSKTTLDGNE
RMQCTTCHDPHNDTNNGTTYTLPFWANNVTGVEATDYDNTCNECHVSGDW
NSWATPPLSFPNH
>WP_083928809.1
MTGVHGDKRILPKSCRACHRGMNMSIQGEEKVCLTCHGNSSSRQQMQISG
FLDKNARVDLKDIGYELSKPYNHPVLATSGVHQQREVLPEELVNARRHSE
CIDCHEPHQLRKNAPYRGISKRGLGNFNTGITKEYELCYKCHADSANLPA
DSSNKREEFRRSNPSFHPIEGEGANSYVISLKSPYKARKEQPGDVSIISC
SDCHGSDDSNGPRGPHGSIYRGLLVDNYEMEDGRNENQRAYALCYRCHDR
SSILGNESFAYHALHIQGNGTRNFAGTSCFTCHDAHGSSVNQFLIRFNLD
VVRPNAAGNLQFKAVGVSSRHGSCALSCHGVDHGPKNY
>WP_156826996.1
MNISKLFIVGAILTAIITGCSGSNESNGNGAPAATSNVHSPNNLNPAETA
FHGLEAKAQGLDTCKICHGVDLLGSANIPGCNRCHFSLTDFTRKTPVDSN
WTHGTIPHNQLISFGETCNACHTALRQYPGQGPNQCHDCHIGATHPLGQA
WVDSASQTFHGTAALADVNSCKACHGQDLLGGAAGVSCDKCHFGPTGSRV
PVGVTWVHGTSHAPLGSYGATCNQCHTLTRQYRSLPNLCHDCHVHTKDGS
YLSPALHGPDAKGSAAFPNGLLDCQSCHGTSGGVGSSPSFTVGIGGQGCE
ACHNLGTAHPSQALNENIRWYDAVPGDPSVNPDANWGTTHDNYGGSSNAE
NACFLCHDVEKPLPGQLPSTGMPCKTCHVSDPTGATKGECITCHGNPPDG
ATVPNRMGRHNRIGHQNQVACNVCHTNNGPDSQDGVIDDPLAYRHFTMPR
VQPPVGFSRADLESVPNTAPQSMTITVDPSNVTCTGSCHGQPHSGATWY
>WP_169513261.1
MMKQILFIAVGLVLSAGPAFAGIANTPHNLSTSQPDPTLKFAYSATNEDE
ICVFCHTPHGGTLDAPLWNRNMPAAGGYTQYTSAALTKAGIATVRNVNPE
SLVCLSCHDGSLTVGDIINPSGAAPDNTNAVLNKIVPGFGGNPGPRIGGS
RSNTTDTIDLSDDHPISFSYTAVDSANPGTLNPVAGVEALGLTLYGAGKN
VECSTCHDPHVDYLANPALKPFLAMSNASSAMCLACHIK
>WP_169513270.1
MTTIHTPFWERRCVVCHLEDGVSWSAGRSVAAKASINGKLVDQGDMWRKL
QTYSQSAGPVMDHLIKIPDLEISAAYRLRIVVSSQDRTAGGKNHQSLWLG
LKPNEISEPGGAAQLRTRDGLTSSISAFVKEITLARKNSTIEASWATAQP
LYGWVELQPLAGLSLTKLDVNPSTSADLSATRKQHSLLRNSEDLAINACY
QCHPESSLGTSHPVRLYGGKDVRIPEELPTVNGMLTCVTCHDPHGSAGKM
LVRETIKTKLCVACHYIFKNSSKSTMFN
>WP_020675105.1
MNSLNNPTAIGVDNVLIYIFGISALMLVGITLTMIYFVIRYRRSKNPQPT
SDVHGNLWLEVVWTLLPTLIVMTMFWYGWVSYLGLRNVPDGALEIKCTAR
QWSWQFEYPNGRKSAKLYVPVGQPVKVNLTSVDVLHSFFVPAFRIKRDVV
PGMESYVWFKATEPGSYDVFCAEYCGVSHSKMVTTVEALNKADYAKWAQP
AVENTEPRGLTLLKEHGCTGCHSLDGSAGVGPSLFQLNGKQIEVKTQGQE
RKLTVDADYLRRSIREPKADVVEGFQPIMPAFEKDQLNEADQQAIVDYLL
NQNTQPASKPQKLDGQKLIEENGCLGCHSTDGSRLAGPSFKGLGTRTTEV
KREGKEIKLKVDADYLRRALRQPNYEVVDDYPAIMPTFDQLSDAEVEAIV
QELLKK
>WP_020676355.1
MWEKRPILFLILATVVIMIGTTVTMIVPFLSVNTEADRIASVKPYTPLQQ
EGRDIYIREGCNNCHTQTVRPLVSEVLRYGEYSKSGEFVYDRPFLWGSKR
TGPDLARLGGKYPDSWHYKHLESPRAMITGSNMPDYGWLKANPLDPQMIE
RKMKVLHFPYSAAQLSDLADKNEMDALVAYLQKLGSDIPWRKAAQATIVG
ELKNPYAGASHEQIEPWEKMFENTCAPCHGEHREGGIGPSLIHTKKTEAE
LFNIIYNGIETGGMPSFGSMGSDKVWQMVNFVKHYEDD
>WP_020678057.1
MNTKSWRADLNRLGLARAFRFLLVSGVTILMGLLLVGPAFSQPTGATLTK
LAEEGENLYRLKCMGCHSLGEGDRQTGPDLAGVTERRNREWLINFIGNPG
KMVANGDPIAVQLLAKFNNLLMPTLRLKSDQVEALLIYFAHPEEAAHHAQ
EPATEAIGNAARGGQLYSGSLAMTNGGSPCIACHALSGFGSAGAASYGPD
LSNLYADYGEEGVLSVLETLPFPSMEPIYASRPLTAEERLDLTAFFAQTA
AQQAPPAKSLAGLILLGVVIVFAIVALLGLRRLKGVRQPLIDQVRKQRGM
>WP_156826911.1
MSRTFFMRYLHLNSTVFCLCLLLLAANISGIPQALAAPVAQLQPILRQSS
QRIALGQMLFFDRRLSGDGTMSCAVCHIPDQAFGDGRDISGAYPTNKHWR
NTQTLLNAAYLQSFFWDGRSDSLVHQARGPIESPFEMNSNLAFISAKLAE
IPEYQAAFRDSFGAEITPELILAALAAFEQTLTVSDSPFDRYLAGEKSAL
DAQAREGLKIFFGSRGGCSQCHAGPLLSDQKFYNLGVADSDTLLKDPQHR
STRRYMLADQGLPMQDSDPGRYRLTKIRAEMGAFRTPPLRQVAQTGPYMH
NGRFKTLAEVISFLSQGGGEGPGKSPLLSRRNFNATEQAALVAFLESLSG
TVPEIHRPRLPGD
>WP_012532476.1
MKKAIAAVAMVIFSAGAVLAADVITLPAKNGDVTFNHKKHQDTLKDCKAC
HEKGPGKIEGFGKDFAHKTCKGCHSDKGAGPTKCGECHKK
>WP_026840012.1
MEKAVIRRLTTLCIVCGLVCLVLLGVAGFRDTNREWKYYQEDYREKLMGK
IGRDKNPAVYQRIAQMKPELKQVVVGEWQTVDRCVTCHISIEDPLFAKAA
QPLKTHPYPELLKQHPVEKFGCTICHGGQGLATTYYGSSHEPIHNWPVTL
VSKGLMQSRCGYCHKDFEAIHADKLIQGRALFQEMHCSGCHQINGQGGAV
GPDLSGFADKDPSNFPMENLQGGRSKQNWVIEHFKDPQRVSPGSSMRGYA
MSDRQIEALASYVLSLNQREFTRKYTPKLRADFVPPRVDTVQPEQELTST
QAEPDGKKELRL
>WP_026840241.1
MRLTYAKRCGCAVLVLLAATALWSGCTHNKAESRPPAEMADEPMDPADAA
IDPAHWGRLYPVHYQQWKLTSEPTPAGLSKYKRGYDVGEERRDKLDEYPF
LALLYSGWGFGAEYNEPRGHYYMVQDQLEVDPGRLKAGGACLTCKTPYAP
KLQKEMGRAYFATPYKEVLARLPKQNQTLGVACIDCHDNRGMELRISREF
TLGKALRKIGVDPAKLNREQKRTLVCAQCHVTYMIPKDKDMHSTDVVFPW
AGSREGGIPIENIIKDIKSSPSHLEWTQAVTGFKLAFLRHPEYEFYSNNS
PHWSAGVTCADCHMPMMTVSHESLTDHRIMSPLKGEMTQCAGCHEEKAPE
LRAKVIAMQDRFIGSYLKTGYAVAADAKLFEMANKAKAAGKQIDNEVYGI
ARENYEQAFYRLIFVGAENSTGFHNPKEGLRVLDDAARHAATADMHLRQM
LAKAGERVPEQVDLELPKYTGNRGTKHLPFRPEHEIKAPIVK
>WP_026840330.1
MKKKVCSALALLLLGVIFAASTAFAAKVATVDIPVKAELYATAPAPLNPD
QCAQCHTSVFGALKNAGGRHRFDCQQCHKTIHAYNPKKGNYDEIMPKCAS
CHTEIHGPANKDCSACHNPHSPGKVAMTQRLSNTCATCHPAQKEELVKFP
SKHSKVSCDKCHTSHGYIPSCFNCHKPHYKDQPIETCGKCHPVHQPKSIH
YPSSEPAQTCGSCHGKIFEKWKKTPSKHAKVNCATCHHDKHGYVPQCTEC
HKAPHPKSILDRFPKCLGCHLDVHDLPSMK
>WP_026840529.1
MRKTVAASIKTGMVLLLASTATAAIAFAEPTTFPEGTATPSQTCGECHKA
IYREFAFGFGGDIHYKPTTIPQKEGEAILMPAGVSATATAHAFAGTEQYP
IHAREAEEEGKSCNVCHYPEPFAVPDINIAEMTKPKGRPKAKEAAGITCA
SCHLTPEGKIRGPYSVNAPHETVADPAIQTSAMCAYCHSMGKRIAGKQTQ
TFLEWREDFNKPGLGRQQCQDCHMPRTMRKVAENFDNPERAVARHLWTGG
RSQQRLASALSMAISQPEADKPAITLHVINVGAGHSVPTGSNRRAIYLNV
VVTDKKGKAVANKEWMFAPSYGNRPDDRKFLEEDKKRPDAVAASQADAQG
PHEANIRAGEERILPWAPELKPGEYTVKARLIYDLNRYNARSFNEDQTEI
NSTTLTIKVKKG
>WP_026840598.1
MKGSLNAECRYCHDNASVVVTGAFQNMSTHFLTKGGSPAMACAQCHDPHG
SANLKMIRAVINGKEIVFNDIENGLVNTSTNQGLCQVCHTQTVHYRAGIP
ETDHPTSGCLSCHPHV
>WP_026840599.1
MFRTPSGTATYYGATPSYDPTGSGSCLTNYCHSNGVPSSALPVYKTASWA
FGKNSIVGTPGECSACHDAAPGTNAHTGHLSRGYSCAVCHAATAATNSSI
KDASKHVNGIKEMSFAGAALGTEIDVSDTCTTSYCHSNGRGVYSSPNWTM
KATGACGSCHATAPGLGGALIASGAHFAHFSTSAAAYGPMLTTQNSTGCQ
ACHNLSSANHVNQSIDLNGTLGYQRNGTGTCTPCHAAQVNWTTGAVTCES
CHTGALSVINGATAPDKSLAATAGHGTSAIGRGCTACHERNARHINGGSR
LQP
>WP_026840602.1
MLKRVLSVLVCLLTAGGLYAWAATTWQLQTKLSTTGGTLKVRNNATQTTA
GSVVYTNFTTSANVPVTVSANVGYKISALTKSGTAVPLGNYTSQYATTFN
KANGTTQSLVAGFIARQYQVTASAIGPGSISATSVLVSYNNSAVLTATPT
YTNCYLMGVTGGTVADIYGSPVSYPYGGAVKITVANVTAPRTVTATFMQA
TVNAGVDQVAQTNQVVNLTGTLTGSGTLAWSFVSGPATVDTSAWNTLTPS
FIPVVPGTYVLQLAEMAGTKTLASDTVQITVTNSVTGYMRTSCNGCHSSQ
GLYPSTAFSLWSTGSHKTAGIHCITCHTNSAMPTPVNTNTVNSSTFTIAY
ASAGTVGSNFCATCHPTSIVTAFSGSPHNASGLTCSTCHTGGGHRPDVAD
SVCNGCHRDSNGNVANHPFAIGANPCIACHNPHSTAGSAAGATPVHFNTM
TAAGYPASYVTSRSNCSNCHADSSSNLAVRQQWARSAHAAVADAPWKGED
FKTKAGCVQCHTTTGFVAWSSAKVTAAWGSAADKTKEVLNCVGCHSDISN
GILRSVTPVRPYAEDPGYQNPNLGKSNICLGCHSGTNNGQSIAVRRDNFA
DFGNLKFIDPHFMAVGGTSYAKGGYHFPGRSYSGESTHTRLGLSDASGPC
VACHKNASNGHTFVTGALPVCAGCHGSSLSEAGLAAERAALLNGLEILKA
QLAAKGFGTTSPTAGFSTTNWGSAENGANTMGAAFNYVLLASEPGAYAHN
PRYTQQLLLDSLDYLDNAQLDNSVATLAIPNLVASGAVSQAMADSFASYQ
VKDSCTTCHGGSAASAQPMATGGHSAHVTLAYGPGNYLGNGVTVCQNCHG
FDPATHLNGSVDLINGAGSACVGCHPGGVPSWSGGRLSCTSCHAAQPSVL
PNGVAAPYQANFDNTGHGRYAASSRCTDCHDQNSRHISGSFGSYIRLSVS
GNALCASCHNDAALVRPAFLNMSSHFTAKGSGQTMGCVACHDTHGSANRS
MIRSMINGVAITFTNSTTGLVDLGTNLGLCQVCHTVTAHFRNGVPETGHP
TTGCLNCHRHNAAGGAFKPFGTCDACHGYPPLPKRAGLSFGTMNNWSGAR
FESYSGGGGAHLTHVAKTAKASEGWNNCTPCHSGGAASHLMVLPIKDHQS
NVTVAVDTQYSFTGGSVPLYDSGKSCSNVSCHAVKAGSFSYYSYNQGSDD
YDLITVNYGGAQRTSAWNATGQQCAACHGNPPADARVWHSRNHGNQGPTS
SLNQCQLCHPDVSSVNGQGTTITNPTQHRNGTLNVQGAFKSTCFGCH
>WP_026840642.1
MASARTLRCIKLFILVALVPIISISCANLKQSHPLLPTRDYEKMIVGRLD
AEYVGTNNCVSKCHAHDKISDDFGHSIHGEQIKPETGLPLVNCESCHGPG
SLAIAHLSDDTEENTRLKKKCDTSKFLDIMNLPPQAQSLICLKCHSAASI
PALAHWRSSVHALNDVSCFDCHKLHQGPQQKVSRDQMSEMCFSCHPQVQA
ENSLFSHHPLREKKMSCVDCHEVHGSTQERLLKGNSIKETCTRCHMEKQG
PFAFEHGDVTENCINCHTPHGSVNNNLLNASMPFLCLQCHTGHLAMETPG
LKSLFTNRCTDCHSQVHGTDTPSQALTGRGTLRQ
>WP_026840701.1
MKNHVWRPLYVVLAVVALVLLARKVLVPADFGVGPRGYMYGWHRPSNEQQ
WKEVKVKYRTASFCMECHRDKYDEMKESPHRNINCENCHGAALNHPDDPR
YLTIDRSRELCARCHTRLPYPTSSRGVMKGVDPKTHHVGLDCVTCHWPHD
PRKEGHQR
>WP_026840705.1
MAIRKYAGYAWNLISLVGMILAVTATGLIIGFLSYEGITGVEKPYLGLMT
YFLFPGMLIVGLILVPLGAYLVREKRRRHPEAEISPFPTVDFNEPHKRHM
FLFFVIASIIFVLIVSVASLKGYEFTESTTFCGELCHVVMEPEHVAWSNS
PHAKVKCVECHVGPGAAWYVKAKISGMRQLYAVLFKTYPETIGTPIDNLR
PARDTCEHCHWPEKFYAGRQKVFYHYAPNEENSPREINMLINIGGTPKSE
HAKGIHWHIGQEVSYIATDRQRMNIPYIAVKEKDGSITEYMDSEKPLSKE
EVAKSHKRVMDCLDCHNRPAHIYRAPGIEMDEAFAARRIDGSLPYLKKVA
VEILTRPYAKKEEAKAAIAKELPEYYAKNYPAVAKGKQKEIDHAVVVVQD
IYNRNFFPNMKVSWNTYPNHIGHFYTPGCFRCHDGKHKTAAGKVISKDCN
MCHTVLSQKQENIPAGKQVKEFVHPVDIGDELFKANCSDCHAAGGEDVPG
GEQHAKH
>WP_026840827.1
MRLKSLLLLILVPVLVAGCGGGSSESGVPISKLAASQTCMSLNCHATWTS
PGTGAVIADEWRASAHNLKNGAGCADCHEPHAGHPQSCSKCHGGGSGVAT
RNPDQAGKCGKCHGLSHPGDVMVAQAPQHFGNMTASQLNTKYRASYVSSH
NVNNCRNCHNPHNPSGAINIARQWAQSAHGNTMALAYAYYDFKTMGTVQS
SSTTFESNCVRCHTTTGYINFVNSGFVDARAWGSGSDKTKELTTCNACHD
NAAGRAYGYGLRSVPAVSIYYNYSASKSSPTVKLNNNATVYPDAGASNLC
MPCHTGRAIGKMIKDAAALGLNFSNANMPNGHYRSAGATIFQLGGYEFAG
RSYSNASFLHSSVGLGNNRGTGGKGPCITCHMTDGTSHLFMPVTLDDSKA
ITAVVNTTCVKCHDSSFQTSHTAASLQQRKAGYAAALAMLNIIKSGKSTS
TNWDTFLPGNGANTMGASFNYSLLSSEPGAYAHNPLYTKRLIYDSIDWIS
NAGMDDDVATAINAAILPGSITNPITKIAYTPAEIAVLKTLAIAYLSGSG
GGRP
>WP_026840843.1
MQGTLWKKFSTFLIASTAAAALFLGGCEGDKGDRGEPGKNATSFTNISSL
TPQQQANLTFDQTNSTVTSISISSPPVVKFKILDSNGNPVVGIGARNSTG
QLQNLGFTLAKLVPGTNGSPSHWVNYLVTTVPAPGSSTPAAARAPERDRE
GTLIDNGDGTYQYTFARDITQIQTQVNAMTFTGNNRRSDLGDLTYQPNLT
HRLVIQYGGTILNTSPSVPFKNALNIVYDFIPATGQVVTSSTSNAQERNI
VFTKYCNECHGSPGDPNNLNDKGFGLGITTPHSGRVDTRYCAICHTSQRA
YGHAISVATAGAFTPGNIYVTADSATADVNTDDVQVMGEFVTMVHKIHMG
SNLTLTGSNYAGLAFNEIAYSQDPALCRKCHRGDTPQQLAVTPQGNNWNT
MPSRKACGSCHDGVHFSTGVGHDGTLVQTNDSACTGCHTTTAIQTSHARA
LASPLNPQPIAGLTNFEYQLQSATINGTSNDLTIVFRILGNGTPITLATA
APGLTAPLAGFTGSPSFLLAYASPQLETGTAVPADYNNLGKVEAQPALVS
IAALLNTTTNAAVGSIAGPDSNGFYTATIKSAAAFPVGASMRAVGMQSYF
TQTGFDASIAGRHTKAVIIPVTGDTARRTVVDPEKCARCHEFFEAHGGQR
VYQTQLCVTCHNPNLTTSGRAISDAKLAGFAFTPIQLGILTTWDPAFNKA
TPGYALNNFPEFSNNFKDLIHGIHAGSAAEGGIRTNPIRDVRNGPGPGGI
TLIAGEEITFPNLLSNCEACHLSAPAGTNRQTYKANLPPNVLPSTQVTKG
ASVATTGDITAARTTVPNLTDLVVAPITASCVSCHDSALAKSHMLANGAQ
LGAGLAGPSYTNMGVQRSTLPSATEQCVLCHGEGRVADVVVVHQR
>WP_026840845.1
MKKISLMVLMGVTLSFLYACASTSSIARVHPEEVKGLPRCAECHTDTWTA
LNHQAQDFYLKHKFYAAQQRAACSTCHKESFCVDCHAHKEEIKPNDKYKE
RPELNLPHRGDYLSRHRIDGRINPASCVKCHGRENNERCKTCHR
>WP_026840846.1
MPSITRPAQAVMLWCLLVLLLAGCGDNNSHSSYDPDLGAHPDDWLPARHA
AAAFGHLQDCTQCHGTDLTGGISKVACTGCHLGSPTDVHPLEWGAHDYAR
HGEWIRQQVLQTGRTLADIGTLGSGTLGTTLIGPATQVTASCATAFCHGS
NYRGVANSGPSCFDDQPGVVDSSCHIGNAFSVHPISWLPPRLTTRVGFPV
PTILPAHGVYVETYGPAECSIPICHGTGTPETIHVGAGSTRITGTTPTTP
NFGQTGFTGFAMFTTGTARVQVANTGRSCAACHF
>WP_026840950.1
MKQLIRTKLAVLYLFLMAVIAGCGGGGGSSSANVVSGVAAVGAPLAGQVT
LKDSSAQPREKSAAIDQNGNFAFDVTGMTAPFIMQAKGSAGGTSHTLHSF
AKGSGRANINPLSDLIVASAAGVADPATAYADPDPAHTRLTGDNLAAAST
TVLAKLQPLLAQFGIAGTDPITAPFVANHQNMDLMFDQVTVTLSAGAVSI
VNKQSGSVICNGSVMDLAAATFNAAAIPVPATGALDGMALYNQYCDGCHG
TAKLGRSALAIHSAIITNTGGMGSLRTLTDAQITAIAAAAAPVMTPPPPA
STPLDGQALYTQYCNGCHGSAKLGKTALAIQGAINANTGGMGSLSTLTAA
QVAAIATTTAPVVTPPPATTPLDGQALYTQYCNGCHGSAKQGKTALAIQG
AINANTGGMGSLSTLTTAQVAAIATTTAPVVTPPTPPACGSCHAIPPANG
KHAYHSTRATCANCHGTGYSTTTVNAATHANGVKNLATSIGWNSTNRTCS
NSCHGTKAWGI
>WP_026841093.1
MKKLIPALAMLLVASAAYGYECKVCHSKNPAMVRMHKALQGRNCFDCHKM
GEKLMGKGIPKDKAAQLKRRESEQICFECHKKP
>WP_026841268.1
MATGRAFLTALAVLAVLLCCGSGRAADSCLRCHPPHYRGLGSCVGCHRGD
PRSDRLRVAHYGLVAARFSWSGVPGSAPVERGNRLLETFACRRCHNAAGR
GNRLASNLDLLPAGTTPENLFASIDAPALQMPDFKLEQGAITDLVNALLA
GTKGSAKKGKETPRVVHFETAGKGENVFEKKCGPCHKVLTAALGGVGRGS
VGPNLSGLFSEFYPPTVAGKERWSAPALEKWLKNPRQSRPSTQMRPVPLK
KEELERLLQILDAPPRPGASKAAL
>WP_026841272.1
MRSMMLCIVACFLLLSAAAGEARENCTDCHKIAVSGVHAGVPCLSCHLSE
SDTLRDPASASGRAAGCVGCHKGYQALFGRPMATRVRETGFVARSFGRMD
GEFFGKNCNSCHLQGCTDCHGGKGHEIAKPRDRDCFTCHKGYFVGTDYYG
MAPREDSLRYQRGDTAYGEPFLKMTPDLHAEAGLTCADCHSMASLVAGRS
SSKGCRDCHKPKLSVVEHRIAAHLEKMECWACHSAWAAQEYGTFYLRFSG
SPSKDLYRVRRDLSAEEYVKSAYLRKQDAPPLGLNGRGKVSPIRPQFIGY
FTDIRQDRAIWEENRLLAAEWKAFFPHTVRRGTVMCEGCHDNPRRFLFEP
AADRIYQLQADGMTLPSFWDQSGQKVVNGSFLPAARYRELSKKTTAYRRA
YLERWQKLIDHVEASSPR
>WP_026841275.1
MIKATARGALAATLILGALVGSAYAEKAGIGWKESIVSKSGKAKTLAELA
KMYDSSSCVECHEEQHKQSQDSIHSRSIFGTGRTAMTIMTTIENGLMEEP
YSGVKSRKDVKVEHLMGCAKCHLPQLADAEDSVAQELVNTLYGWSDARKK
KDKEAAKKFEEKLKSVSINCLICHNRNAITHKWQDGYPKAGVVYGSKAGD
HPSDKFPKLAQSPIMDQAIQCGQCHGLGPNLELDEPTQCCTSYGSYLWVY
KAEVGQENCQDCHMKNSKLGHNIQAYRNAAMTDKAVEFHAEAFGYYWRDG
AQVKPKAVVKVEMVNKAGHSIPDG
>WP_026841282.1
MKFKNMANALLLSAALTIAASVAWGAEGSKSAFLAGMHKKNEVACADCHG
KSLAVDDNETALNKNCKGCHGGFKDLAAKTKEHINPHASHLGNTNCTVCH
KGHVASKAYCNYCHSFAMKIPAMGSEKESSDKKWVQETTREKKDLKSARI
ESADVVVIGAGGSGYVASISAHDAGAKVILLEKMPITGGNSMLAAGGINA
ARTRYQERLGMHDDPAEMVKETMKGGKDKNDPELVKVLAYNSADAVNFLV
SLGADMTDLVRSGGVAVDRTHRPVGGAAVGPHLIKVYRENAAKRNLDVRV
NSEVVQILSDDKGRVTGVQVRGKHSGVYTIKAKAVIDTAGGFAANNELVG
FYKPQFKETASSNQPGATGEGVALAEKIGAKVIDMEQIQIHPTMGGETKV
LISETVRGSGAILVNHAGKRFVNELTTRDKASAAILAQPEKSAFLVLGED
IRKSNVQIDGYIVLGLVQEADSVAALAAKMGVPADALTATVDAYNKAFAA
KKDPEFQRQDIPRPVNGPKYYAIWVKPGRHHTMGGVKINTEAQVIGKDGK
PMTGFYAAGEVTGGVHGWNRLGGNAITDTVVFGRIAGNNAARFVKEAK
>WP_026841289.1
MKRILAAVVLSLFCAGFAAAADDADVVLPAKNGNVTFPHKKHQDMKELKC
TDCHETDKGGKIANLGKEWAHKTCKGCHTDKGKGPTKCTECHKK
>WP_026841349.1
MSPASEDKNMKKWKTPLWAAVAAAFVVLLSFFAALVYLDQLYPVGLGPRQ
PIPFSHRVHAGVKRISCFMCHSEAHRSSRAGIPPLQTCILCHSRIIRTYP
YIAKLRALAASNQPVIWARVNWLPEFVYFDHSMHIQRGIDCGHCHGDVSR
MDRVSKARKFQMGFCIQCHRYNRATHDCFTCHR
>WP_026841375.1
MVHVFTRLIPLLLLLLLTQPAFAAQGLAIDPATCLGCHGDKISAEKMAVS
VHGKNGCTSCHVEIVELAKHMKGEIKVGKVQCVRCHKKEAAEHALSVHAE
KGVQCAGCHTDMHSHTSWNKDKRRVLAKCVQCHSDEKGFLTSVHGKGVIA
GNQDSAACNDCHNLHEIKALGNPNSHTNREFHTKVCLRCHADAKLVERNH
ISEVAVKSYMESYHGKNYRLGYPEKVAGCADCHTAHGILPSKDPNSSVNP
NNLVKTCSNCHDKAKTPFTKFYAHGEHNDREKYPILFYTFIAMTGLLVGT
FAVFWVHTLLWMIRGFVENREKAAALEEGVILHHVPEGHKQYRRFKRVHV
FMHLLVIISFLGLSLTGLPLKFSDQVWAKFLMDLYGGAPNAAAFHRVCAG
ITFVYFSMALAMSIHFLFIRKDIKGNPLQRLFGPDSLCPNLRDISDVVGM
VRWFFFKGPKPAFERWTYWEKFDFIAVFWGMFAIGGSGLMLWFPEFFGMF
LPGWAFNVATIIHSDEALLATGFIFSVHFFNTHGRPEKFPMDFVIFNGQM
SKHEFVEERGDQWARYEKEGITEKFAAKKSSGIFYDFCLKAFGFTALFVG
ITLLMLMIYAFMHPHH
>WP_026841451.1
MTRNLTSLLILIPLALVLASSAWSAEAPESACLQCHASLPDRLGAPVNLW
QKSVHAQNGISCNSCHGGDPKDAPTAMTPAKGFLGAPKEGAIPDFCGRCH
PGVLKDYLSSAHGRALGKGGPTCVTCHGNHEVLKASLTLINEKSCSRCHS
FERARIIREAMQQTEAHIQGIELRLGGYRSIGVDIERLGKELFSVRNSFH
SLFHEVNTARVKSESGRINAELSKLDRELQLIDEEQVRRRVMGGVAVAAL
LAIALLAYLLRRTFRD
>WP_026841464.1
MSGRCVNLKSLDFSRYAFALVLSLVSGCGDVSTVTQEAPQTGASEGKQTI
SAASTVDVSKLPVQARQRLSAPPPVAVFGMTYFDTTIGKEFIYDGRMWVP
HDSTVESYYVKKGTTLSKTAALMTQDEVCADGDPSCTPTGAHGAPGMAVA
GHYTFDCSVCHKVGGRLVFDKNGPAYAAGKPAPTFDASAKTCLNVACHNI
SGTFSYYTYDWAMDAMVLRTLTYGGGVPRATPSWYSIGPAGCTACHDDPP
RNGSNGSNVWHSGNHANQGPTGEANQCQFCHPDASSPGNGIGDTITNPSL
HANGSVQVQATFKSWCFGCH
>WP_026841476.1
MKLTKILATTAVLCLATAGSALAFHSGGVAECEGCHSMHNSFEGSANVTG
MAQYASGPYLLKAQDQSGACLNCHQSADTAPTGYHISTAGVNPVDSTTPV
EMTPGGDFAWLKKTMSGSIRGKAVGFEGDRHGHNVIATDYGFTADKTLTA
APGGSYPAASLACSSCHDPHGKYRRLADGTQATTGLPIFNSGSYATSKDP
IAGVSAVGVYRLLAGVGYQPKSLAGTFGFANPAPDAVAPGSYNGVNTTIA
GTFDRVAYGQGMSEWCANCHAKMHNGAYVSGAKGSVHPAGNTAKLTAAIA
ANYNAYLSSGVTTITPVDGGYSALAPFEVGMTDRTPASYTALKAFQTAPA
AAGTTNNVLCLSCHRAHASGFESMARYYLGNEFMTVADAANAAVYDSSTT
ENKINTGYSITQQTNAYNGRPATLFGPYARDYCNKCHAKD
>WP_026841557.1
MRKDAALVSSLFLAAALIIPATRSWTQPQETAARKAPYDAVQDAQTPREV
ARPRPEQQKDQHDNSDLFTATKAEPASTAFKNQPDEGKILGFDFYRDPLD
AKKPMTTFQEVYQKDVAEKPRVMATQRRLLEMRYNLKPNLSPDVKMSRGK
PIAVGPTALLAQGTTWEKLAAMSPEQIRSGNLFPYPPLPHPKQVNGGQVF
PQIQIDMFPRLQRFDVDFDLPDAFLPEFPPAIFLQNRPELGDVSRGEVVS
INNFYRLFKDLLTPVQLDGLRMLVTPFPQEEFNPTDDRKSSQASLGVACL
DCHVNGHTTAQFHLSPDIRPQERRFRLDTVSLRGLFNQQIHSSKRSLRSV
EDFTEFEQRTAYFNGDEIHAAKKGMNILSRVQVSHMAQMQNMFDVPPAPK
LDPAGYLAPMKATPAEISGQKIFFGKGRCGSCHPAPFYLDHQMHDLQMEH
FTREPGDGPIKTFTLRGIKESPPYMHDGRCLTLEDTVKFFNLVLGLKLSA
EEETNLVAFLRVL
>WP_026841644.1
MLHCLKKLAGGMALMLMLAVPALAAESNCITCHKKITPNIVKDFLEGEMG
KSGSVDCFHCHGKEHQSAKDVAKVTMPTEKTCKQCHTKEHDQYASGKHAL
AWVAMDAMPTNKIQPHAYIQGMKGCGGCHKVGIRDEKSRDEGRYGSPCNS
CHTRHKFSKAEAKKPEACRTCHMGFDHPQWEMWSNSKHGSIYQMEGDTGR
APTCQTCHMGDGDHNVMTSWGFLALRLPEEDAEWMGYRVTILKGLGVLDA
AGKPTPRLDLVKAGKVARLTKEEWQASRDKMVGVCSKCHSPSYAKTSLGN
ADKMIKEADKLMAEAITIVADLYDKGIIKPQKGQPAYPDLLTFYDTRTPI
EQTLYVMFLEHRMRAFQGAFHMNPDYVTWYGLAEMQKDLVDIKADAAAMI
RESGHKK
>WP_026842044.1
MRMLRGCVVLALAGLVVAGYGCTPKKIEPASTQVIPDGTIDPAKWGEVYP
EQYRLWQQTAEPTPAGKSRYKKGWDVGEELPDKLDEYPFLALLYNGWAFG
SEYREPRGHRYMVQDQLEVDPGRYKAGGSCLTCKTPYAPILQGQMGKDYF
AKPYQEVRAKIPKEHQELGVSCIDCHDNRDASSLKISRGFTLGKGLKALG
VDQAHLTRQDMRTLVCAQCHVTYSIPKDAAVKSTDVFFPWQGSAWGDISI
ENIIKQLRNNPPSGEWTQSVTGFKLAFIRHPEFELFSRNSPHWQAGASCA
DCHMPSAEVAGRKVSDHRVMSPLKNDLKACKQCHEETPDALRDKVFAIQD
RVMSQFIRAGYATATAAKLFETAHKAGAAGRTLDPTLYAQAKDHYEEVFY
RVVFIGAENSAGFHNPAEASRIMTDAASHAAQAQALLRQLLAKAGIEAPA
QVDLELAKYLNNRGVKKLMFKPQHEIKDPLAGK
>WP_026842143.1
MKKIVAAVALTLAFAVSAMAADSVVYPAKNGNVTFNHKAHQGKNECKVCH
GDGAPAKIAINKEAAHGKACKECHAAKGGPTKCGDCHKK
>WP_026842236.1
SVQGILYNNVHKPVASKMCNQCHEESASPNALKTKRQGGELCKGCHNDMY
NSTFGKSKVHSPLFSKKGCLTCHNPHAGREKGLLKESMLIVCGKCHADTI
QRQNKSVTKHEPVASGNCTACHDPHSSNYQLLQKQGSVIDVCATCHDWMK
HSTHPIGDKYKDPRNKNATLNCLSCHRSHGTEYKGLMPFNTVSELCVQCH
EKFRR
>WP_026842603.1
MRTMIASLLFIAAALTGCANKQYSKIQKWKVAATDPVVSIGHGGVFDGKG
KEVEVSPNFVLHAQRYYLKRLYQEGSSEQKALFQQKQRSIEKIKPQDKSE
KILVNAALLGWLVEAVKPRDAAQIGSKNSALLERYIRLKDGELEEVPNGG
GPVRKDLVALLWREGLLTFLSTNLGGPAYIEQCRAAGVPIPPDWGSSSWK
YLGKLGTKFISPGIDADLYAFEGDAPKGVCFALPRSSGETISLLGIICLG
TDTGKSCFWDNQKNKMQFGIPKNTPVPLSNFAGGADLFNGSGGICTDCHA
GENPFIVHPGQPMDIANLLPKTWSDPLVHPAWPQNQGPTIALNGIVLNPG
EDSCLSCHNKPPGRRFPTLSTDTPGYCGVILPKTIQFTMPPGSPGNNASY
AKHKDALLASCNRSK
>WP_026842615.1
MLKRNLALTAAAAVAAGFLSLPALTTAAKSNPAAKVASDGRAKCYECHDE
VKALKEGSKHAKLSCKVCHEKLDAHMNDPEKNKPVTLIDQALCGKCHKEQ
YNSFYEDNYEAAARKEKGTPTGRSPLQDKLLAGHGFTFEHDEPRGHAFMV
IDQFAVDRFQGGRFQLKEGWKGVTSTGKTWDVLTDTGKKLPETAMAGNAT
CIQCKTSDHLLKWKFLGDKDPKAKWDRTSNVVDVAKDTHNPVGCVHCHDP
HGTQPRVVRDALIQAIQKDPKGNIFAKNGATDLKVIDFRDFRKIGVMQKT
DSRMMCAQCHVEYNCNAGTQWSDGKKVGYDDLRTNHFPLKNSLQLLKHYQ
ELNFYDFKHAVTGARLIKFQHPEAETYAGSIHDKAGVQCHQCHMPKKKGK
DGKMFSTHGVIRPKNHIKEACLGCHPKEGKDKKLYQLDAVQNYVKGKMRK
SEYWLGQLIDTYAAAQRAGVSPTVLDEARLKHEEAHALWEYWTAENSDGF
HNPELARESLTGSIAASKAGVKILNDAMSVAKKDEPKK
>WP_026842661.1
MGKVIVKNIKGMGWGARTCLIAVFTMLAVVVCLQMRDARDAQAAVAVQTQ
WAILGTGSTSTLPTMTLAKGAGNNRLLVVKVVAEYSTAISTFTPTVSYGG
QALTKIVATDTTSRQKVWFGYLNEAKIVAATGTTPSITVSWNSTPSSGVG
LSAAFYSNVNQATPTTGSRAVASDSSLTTPGSGTINVTAGGTAVYGANVN
STYVSTPASGYTEHFDTANSTLMMDSVGSKQIAATGTENPLPTWSSATRY
GFAVIGLNPATTTLGAGVAGSSVNVAPGAAAQKLDGFSLVTGSAGTTDSV
TGLTVTTTNNAAIASLSIQNEAGTTTYFTAVNNPGSDTWNFSGGTPIPVT
NTAANYKIVATYKSRAAGAPAGLTATTAVVSAITGGNVMNGSDAVDTTLT
LSNVHAASTWGTNSATSSSITLNWSYGTAGQSVVIVRYTVNTDTTKPVDG
KTYVPAVDTLGAGTVRYVGTASTFTDSVGLANGTAYYYKIFEYDSYVNYY
NATDVWTGPLKLLISDAIAPTVNPGFAAKTPGNTLAIPITAGSFVGTDNI
GGSGVSGYLITTSATQPTASDPAWTATAPATYTVAAAGTYTLYPWVKDGG
SNVSAVYAAPVTVVVDMTAPTVATFTVNAQTNSRNIPIGGITGTDVGTTV
AAYLITSTSTQPAAGAAGWSGTVPATFPVAADGTYTLYPWVKDAAGNVSA
VSGLTRSVQVDTVAPSGLLAVSPADASIDQPLNTTLQCTTATDAGVGNVS
YYFAINDGAAYSTNSGWIASTSWAPVGLVAGTTYTWTVTARDGVGNSASD
APRTFTTAAACVRNDPTVTLLTPTGSIASTISVDGGTSVYNLKVVNNDYG
GCGSTTFNLGVSDTDVGAVFDPPTVAVPSVNLAPGAQTTTTVTVKATVDH
LSGSGKTRAFTVADLYHAAVTTGDVQTTLNVVSCTKKTPLLIVGPDSGYL
NRGGSMTYTVSVKNTDSGSGCTPVTYNLAIPSETNTADFNASSFSAPSIV
LNSGQIGSVTLTVSAKATAAKNVINKTTVAASAALHTAPANVAVNSTVNN
PMLHNSDSTGSTKWSANGGWGIPSARYGEFDCTTCHVQGGAATRNVNRIR
ETVTAPDIAKGQLPGAGQAINYRRTAGTSATQPVPGWDSGATPRVSSGKI
CEVCHTYDATGANGTKAHPFATTATLGNHFGTDGRDCIDCHKHGKGFSVK
GLGCTGCHGTETATITPDNRYVVAPPRNASGFNGIVSGAGNVSNDPKVGA
HQTHLKGTLGFSNYSTIDYRCEACHGPLPTNFDHINSNSLPAFQGLATKN
GAMSATYSGTTCNNTYCHNPAGTGGTLLAANAGSAVFPSWTSAKYVAGGT
KSVANCSVCHKVPGVTGFQPAGTHSGMNTDSTDCSGCHGHNGGATGTVAG
KRHMDGIKWGVGNCDSCHGYGPGTWADKPERSGVAEGKGAHEKHIAYLIQ
RNNAVLTATSDAFGSGTPWTAVCGVCHNGAAHDMGEAIPGTGRTISITPA
RSFGGTAVYNGIVGQSSGFKAKTCSNVDCHYKETPVWSSY
>WP_026842683.1
MRNMLFICMLCLMSALYAQQALAEKQQHKEYAEMKISECNDCHKGEGVAL
NHDGDWTRNHRTVASKANNNCGQCHTQSYCLDCHQGGGINADLSRSTFGR
DYVPKSHRSDFVSLHPLKAQDNPQTCYRCHDQKYCNACHARFPKGSLRIK
SHLMLGPNNQQYAPALGEHAIEARRNLQSCQTCHPEGDVCIQCHSSGKTN
PHPRNWKGISSNYKDKAGSKVCLKCHVPGTF
>WP_026842684.1
MSKKVFKYSAVIASLLMTAVFAGCGTSHKEGNLTAGNVAKVNEADCIGCH
SGQYQAEKLTGDPIVTNYINSVHNLNRVGCQDCHGGGAQHNGVGPMPYPR
PTQEQCKSCHSTIVAAYVTSNHGPTNFTLEYANDEAHRICSRCHTHEGAV
LGGMSGYTGDKDTLTANADRAPGLDVNGSKSSGMKCITCHTTHKTNQLRT
PQTTTGLFQPSATVGAVVPSTNQQFNLCTSCHSYTTPGGTLVASGTADSG
ITTAKFFHETAWYRIIATTHYDNPATANVEGYVLRTNGANPCFDCHGHEM
RTGTRYGNTATPKDTIYTEWAESGHAGKLLASKYAKATALNDARTVATVD
AVMKEGATEATGAAFVHYDFTQPARAYCQRCHTATGAANYLNGPATYNSA
SNDFSHRTNGQKEVLYCWGCHSDAAAGTLRQPGAIKADYNFKGALAQFPD
AKASNVCIACHAGLSSNDSITALTAAADPFTNVSFVNSHYMAAAGLMYVK
IGYTNFVPAATQVPGTTGTAIVSYGQTLTSDTDNTVDVNSAAVKGKLTST
HRKLGTSAINGDSHNTAFFVAGNLDSAGPCVTCHYSAGNHTLELGQKTID
NVCSKCHDVKTPADLKAFIEEEGSVPFENAIALALKSLKTNYNISYNQAA
YPYFYDDNLAAGTAVKDWTRGGALTAAQAEKLMGACFNINVLKRDPAAFA
HARTYARRLLYDSIDFLDDKTMNLSTGATALNSGMKDAAGANIYTKGANS
NTGTTESLKYLVGYNRTTFVWNASERP
>WP_026842710.1
MQFRLATLTLLIVCLLPVAVLAKETKDIKFPLQNADAVVFSHDVHLKKYN
NNCRICHNAIFNLKSKRHFTMAEMEKTKSCGACHSGVKAFSVADDKSCVK
CHKGKPRDVQFKVKNAGQTVFSHSNHLAKVKGECRACHNGVVITGKEGRV
TMAQMEKGKTCGACHNGKRAFTVAGNCGNCHKGMKPREISFKSKGVTNAV
FSHDFHIEAFSCKNCHTKIYPFQAGVKHFTMADMAKGKSCGACHNGKEAF
SSNGDCNKCHKGYKPGTVTFKTESGDVKFSHDFHLEAYKCADCHTKLFPF
KAGAKHSTMGDMEHGKSCGACHNGKDAFSSNGDCDKCHKM
>WP_026842778.1
MRIGKKDWFFIIIIAAVFGTFYLISGEETTKRVPLDDNHKASYEIFKKTG
SKIEADKGCPACHYEPGGVPFPAKHPVKPKDGPSRCLFCHKLRLAGV
>WP_026842805.1
MDKTSYFFTANCGACHPGGAATQYDRNGNLYFNRTTNLFGYLGGVAALTD
PAAKLDGDYGFINPSTGVPGTAAWSKTGIMEPDCLMCHMNKYDVTTKTVV
DATKNYVVFNNNDMGASWHKRAATARGISVAGVANFDSAATLGAGWGQVT
YATTVADGTPPMATAITINYGLGTTAGTLVADSGNNYVIPTGVIGAAGNA
NCRGCHTSPDGKKSGRTTLATTDVHSALACTRCHVTPNTGTKDSLGVATG
NAHQVGKGNITIGTIRNDLDNTVKSCENCHLDGGDAAAPNPSAAHLNKVP
GSHMNFLNCQVCHIRFVSAGSTIAPTIPEQVIEMASNGTQNISKLNAYLG
TDPLAPTKNLVDLTGQPFRWYPGLKWWGNKITTVKPLYTAWFGEWISGEG
SAAVIRPINLRLVRKGMTDQYAQNVARLASLPLTAGTQVANGAPILHRKE
EIKAALVRMSTVTDTAGTSNDKIASRPVLVRADKVYFLNAAGEVEYFEST
VAESHDFAVNHNVVAKRDAANPVVKPGPYGSGGCTDCHGNSSPFFHGVQL
AEPAQYDYLDEAGTVANTNAGKPNYKPHYKTMGYTEFRAKQLTADIVPAV
TRVLGQGSVAVSEGANSCTTAGGNECAIGATPASDVTFTATPAPGQTFVK
WSGCTPSQSDPLSCTANVGTPASGAENRGIMVTATFTEPAAPAPPPAVTT
FSLSASSVTVGGTKGGTLGATSIDVASGSDYFISVRPEAGYTVTAATVDG
ADVLGVVRANGGYQFTNITAAHTFVVTFTADEAYTVTVGATSNGTVTPGT
ESIVKGKSATFYFTPAAGYAIRDVKVDGTSVGTPSFFTFTDVATNHSLDV
TFGNAVTLATTVTNGSVKINGTTATASTSVASGSKPQIDVEPNAHYKLYR
LVVGGVNVTGSAVKNADGSYTYTPANAMLANTTITATCSAIYWALNGTAG
ANGRIGVSSTQIMDGNSYFINIMPNSGYKIATVTDNGTDVTTQVSNGGYN
VANITTNHAVAVTFVAK
>WP_026843030.1
MRVAKILNLISALALFAFVGTAAAADIAPAAATLTNGDCVKCHDAAPKAI
AQAGGKHKTEVTCQDCHVGHPPKVKKPIPLCSQCHEGKPHYKLQGCLGCH
SNPHTPKNIKFGNNVTDPCLTCHTTQIESLRQFKSKHTALNCSFCHNVHG
RIPDCTQCHKSHSADIVQKDCKVCHQAHKPTDVTYKSDTPSKMCAACHKK
AYTLLVSSPAKHSKLACVFCHQNKHKTVPQCTQCHVKPHPAAIMAKFPKC
GECHNIAHDLNRWSEPAAAPAAGKPAAKPAKPAKK
>WP_026843104.1
MSSYKHLIVAALSLGAISVFTPLAAQCAAVPDSVTLNQNGTLYKPFAFNH
AKHIQQLKECAGCHHHTTGTLVLDPECARCHQNSSPTAVVSCKGCHSAKP
FSPETLAEKHADKQRYHKDKMGLKGAMHQSCIGCHQKEGAGPVGCQECHP
RTEAGEAFNSSSRLGAKPAHAKKH
>WP_026843112.1
MKYRETAFFLTLSIAAWVCLSVLAQPGASAFSYGEEAGKNESCLTCHGDS
AQVPKGFFIDTKHFNQTTHARIGCEACHAAVPATHPDGAKVARAGCGECH
ADVDREYATGLHVKKTTCNGCHNPHMVHSPKEVSGQEINAMCSNCHNTLE
MTARHGEWLPQSELHLRMLPCITCHTGSKEYFISMYIVKSKNGSLFGKQE
VAGYDELKQISGGKEIVSLIDKNRDNYVSLEELRVFNRSQNSLRLHGMMT
PVSVSHKFEILDDRRNCTFCHTSGPALMQTSIIAVPEADGSYSRVPVEKG
AVLDALYGTPDFYMMGSTKNGALNKIGLAIICGGLIMPVGHGFVRFLTRK
NRNTKEHKS
>WP_026843115.1
MGFRSAFIVMVALAVGSSGAYALEIKDVTYNTDGGGKVVFSHQQHLKKKT
AKSPNVSCKSCHENPRTAKTKYTMADMEKGKSCGKCHNGQRAFSVAKCTG
CHKVKNVTFQIKETGPVLFSHVKHLKSMQCSACHNALYKTGPNKKVSMAE
MEKGKSCGACHNGGKAFALAKCDGCHPAPKQVVFKVKETGPTVFSHSKHV
EMYSCSACHTKLYPIGSGKSVTMAAMEKGKSCGACHNAKEAFAVAQCEKC
HPVQEVKFRVSRVGDVKFSHATHLGMYKCGECHTRTFPTKRGGKPVSMAE
MNKAKSCGACHDGKSAFSVTGNCDSCHQRG
>WP_026843145.1
MKKIARSAAAVVVVFAASQALAVGNGKKLEWNTSMGKVIFEGKDHAGKGM
KCNECHTKIFKMKKDAAQMKMADINGGKYCGECHNGKRAFKPAGNCAKCH
KK
>WP_026843181.1
MKKTGMIAAVFGLALAATTAMAEHPGKESIAKSGYKGPETCEECHPGSAK
GFMDTVHWKHASKVTNVDGVDPKKEYGMKNRIYVMCNGNDIVNNLKEIPK
SPVTGKSKFTGCNTCHPGNHLSDVGSTGPEAEAAVDCLVCHSTDYDFRQR
KASKNEKGQVVMGQDRSTKAALAIGKPTVKNCMVCHEAAGGGVIVKRGFS
FTKDTDAHAAKGMVCVDCHKAKNHKIPTGHDPNNWANDNVFISCSDTSCH
GGKPHKDADLNRHSAKVACQTCHIPRTGGAFAKDFTVWEQTPDKFYEPTT
LKKEANETTPVYAWYNGTVKNTPHFIGPKGSRMDGKSKISPFKIFQGKAF
YNKQTGELLSMDFAQPMSNGDTRAGVLSAAKTLGMKDPEKVAKEAVAGWQ
TIYFGSNHLVTKSKALFCANCHAPNGVLNFKDLGYSDKEIVRLTSPELFM
KKLAEKQKEEW
>WP_035497208.1
MNTLFTMLMLLVTAQAWGFDAKSQCVICHGDKGKMESLGAASMYLDPAQV
DREVAMDGATCADCHLGDSSQPSKEASHKDMLRPFVVGVGPKVKGQAVSR
ADAGALQLIVPNGDGMDRMLPEGDPKKLEGLGVKMLTGIEWHDRDRETLA
YAPKVAEQTCGRCHAKEVKDYNSSAKGLLKHQRAYRKWAETLPGPQNCGM
WFGQNYENMKSQTSVPFTAAQNAATDRSCNTCHPGCNDCHYKPFTGKGRH
SYGKPDTDSCYGGGRASICHAGPMDRRRGAGYVRGEYAFPSNLPRGAHIK
AGVQCLDCHKPVNHQFGHLASDDARGACAKCHADIVKAVQSSSHSKVDCA
ACHITVSGAYQYTFWGKGNFAGVETPYGKHKEYYGTRDLPTLIKNASGRW
IPVKPYPMAVLNQTMEVGPTGLLFRSIPKRSVPGNVRIGEPPAFEVSRAA
TDVNDAFIIVGTRSDLPSGNKAILWVQMDKLSHALGQPRGCATCHDSHAQ
VGKSEWSYFESKDVAKRFKGSYTVTADKNGIRFSDTVWETPIMAANRKVE
DIAPFAVLPKDAWDVKGIDLSIPFDEKKTGKERGELDKFLAELGKRKGGD
ELRKIRVIAYHNLEMAQKMLKAL
>WP_051292955.1
MGGMTPADTHKKASLFLLLLALLALPGCTRAGKASQCVLCHPKIEKVSKS
HADCVSCHGGDASIKNKYASHLAMYGPRNPAAPEHWEKTCGSCHLYQLDR
VRSNLMYTTTGMIKNIQLTWEGPEKLYSSRGGDDYDAAGKARLLKPVAGL
NHISGELYRKFCSQCHVATESGEVYGASHASGCAACHFPYNDRATYQGGD
AAVRGKGPYAASHAMEKLPGTEVCARCHNRSGRIALSYQGLYDGNNSMVP
TRNGQPGPVMTSGGRNLTHIASDVHFAAGMECIDCHTSRDTMGDGYGYEN
MYLQTEVSCEDCHGGARPPRYQRIAGESDEAVRESRGYAMQMRQGMKMIL
TAKGRKYSNVFYRDGAVWVLGKRSGRLFKSRVITGTPEHSVAGHGRMECY
SCHSRTVVQCYGCHTTYDRSKPGMDYIAKMATPGRFSEKEDYRMLYPFPL
ALNQRGKISTVTPGCQTFVTVIEPDLSVSKDEYVARFKGKKQLRFAPFYS
HNTGKKAIGCGECHGNPAFLGFGQHVVSGGEIEGTLICEQSADKPLDGFL
TLQGGKVRAYSAITRENSRPLNGAEVRRALSVNLCLVCHEKAKDPIYRKE
LNYRALNDALHRRLLSAP
>WP_051293053.1
MLTTCLKHKSTKMFAIRLLTTASIFLWANNSHAAYLSGNAKPFHNGGTGE
CNECHSTGAVDSGAPRRGNLLGSDASSTCLRCHQSPEGFQHEPYQVATSG
IELVEGVAPRELTPGGDFGWLKKNYRWSGEGRDKEASQGERHGHNIVAAD
YGYSADTKLSTAPGGNFPANALSCISCHDPHGNYRRSVDGAISNAGKPII
ASGSYNNSPEPDAFSTVSVYRMLAGKGFRAAPGVEFTADPPTAVAPSAYN
REESSTDTRVAYGSGVSEWCSNCHGSIHDAGTGRATQHPSGKQGKLSAEI
TYNYNAYLSSGNLNGSAATAYSSLVPFEMGTDDYSVLKSTANSNGSNRSG
ATMDSNVMCLSCHRAHASGWDSSMRWNANTTFIVYDGKYPGTDNGAPAAI
AQGRTSTEVKMAMYGRRASDFAVYQRSLCNKCHAKD
>WP_084154186.1
MLTALLTVMISFTGSRTALAAKAFVRKDCSDCHKKFDDKFSSVKYVHPMV
HDKKCEDCHLRHGIIPKLLLKHDGNQLCLNCHPANKIGLNKPKVHTPIVK
GKCTTCHNPHGSDFRYFMKSAGNEACFQCHKKSVFEKKIVHKVLVDKGCS
ACHVAHSSDYNNLLSSEVPKLCLNCHDKGSASFKKAHGNYPVDQKNCTVC
HNPHSSDQPKLLKGSVHNPVASAGCDGCHNPPNSANPFGVSLKKGELCAQ
CHESASLKGGGTVEHMPFKEGDCLLCHNPHASEQTKLLVQEGNDLCKVCH
ASETASHLFKHKAVTDGKGCLSCHKPHAATKKKLLVAEGADLCYTCHAKT
KEALKGKDVHEPFSGGECSSCHDAHGSNFTGMMKDRMDTVCFNCHSDAET
RFKKNYTHKPVQDSNCAACHKPHSSDQKKLLKGVGAQLCSSCHAELMKPI
SQGINHQPFTDGDCLGCHDPHASNIQGMITSNQSELCVNCHSDLNKNAKD
AKSNHAPFTKGDCTKCHSPHKAKLNKLLLAQSPDLCVNCHKDIKDKIARQ
RPHPPAQKDCSTCHLPHLSKQKSLLVEPLQTMCAECHEVEKPAFVKAHIG
IKAADMDCISCHSPHASNDPKFFKDVVHPPFAGRTCDDCHIKQ
>WP_156912234.1
MKTSLVLLFTLVTSVFMYQGWYKPMQLQAATVSYYPTMNTTTNLGADGTC
NVIGVSPYTSSGIGRTTAATTEGSTAYRYYPTISSANTATVAFKVYGPVY
ANAVNISGISVTSALRGLATSDTVKLDLYDYDPAGALDNGTLVASSAAKT
LTGGGNTTQYSWTPANFTINGTGRVAQGHRLQLRFTWTSSVTGTPRVYFG
LAGSLSSTSFTVTETNAVANPTVTAASPALQQGASGTVTVTGTGFNAVQS
VAFSGTGVTAGTPTTVNATTVTVPVTVADNSTVGTRDVTVTNTDGGVGTG
TGLFTVSPAPTPTVTSTSPAFMKQGDGPTTVTITGTNFQSGSTVAFSGTG
ITLGAVSYVDASALTVPVTVAAGATLGGRDVTVTLPGGVTGTGTAVFTVN
SPCAAGQPTGLTHGAETATSVPLTWTPGANTNYSIVFRDGVQIATNVLTG
SYTDNTASPGTSYNYTVTGYNTAGSCQSVPSAATTAVTLAQAPVAPAVAN
VGTGTELTVAVNPDANSATTQYAIRINGGAYANQYVQSGGTVGAAAAWNT
LSGWGVKTISGLTSGTPYTFDVKARNSALVETAFGPSSTVTPKIALSSSI
TNCGGCHGNPPADGTGRNVPAGQFKGSHAKHTSILTCANCHKDNGVSPAG
NKHSDGNIDIANPLRQVAGESYGQATHPVSDTPAFASCTTYCHSQGTGKT
SQTGETRTALSAPVTALVWGTGSSTCGSCHGAPPAYANGATTWGAAKANA
HQGATHASKTCDVCHTSVTYAAGVYTPNAQHLNGTYNIQASFGYTYAATG
GTCATSGCHVSIAWNGKLGCVDCHGAVINTSAATQALGGPTTRRNVVQEM
KSAWSHKRSSNGGTPANTVVNDADCIVCHMEGAKATGKTTTAHGNGYINL
RDPDTGLNIKNVTWNGATPGQYVEGTTDVQFLQYQRDLTKTLETDPNWLV
IAAIQQNHCLKCHDGLGAVSTEAQVPTTGTAMRPFGIAITNHVAPYNSNG
LGNVVNVAAGLATTNASYHPVIGKQNNSYVQGAQMVAPYATITKTNGNNT
SWGALMSCWDCHATLAQTGVQTFTVTAHGNAVTLRGPIRAAGTTASTNLC
VNCHATKYATTASQHGAGSAFTQGAGDMGTATFNNCSYCHGYGVVAATYS
ATSVGRPLRAEEGHGFNDRVAGTVGSKWSNGNRPYAFIRNTLSGWAPKSA
VGDTITNPSTCSGTGGTCDNNMGNSTNGLGGVY
>WP_198013105.1
MLVIAAVMLWAAAQASDVFDIVFKPRYGGEIVFSHDIHTSNPKIADNCPT
CHEKIYKTKSKKPVTMAQMEKGKSCGACHGRIAFPLSACGRCHGIRTITF
AVPYVGNVNFLHKPHTDKFPCGECHNKLFFPGRNPHATMAEMEKGKSCGA
CHRGKKAFALRECSRCHLAGNLLMKCVNAGPVTFSHGYHTKLYRCTDCHQ
KIFPLDYSTPRVSMHEMESGKSCGACHDDYTAFTIRENCVRCHDM
>WP_198013110.1
MPPLDSPYRNPDTGGFTGNHESHNPPSIASKQSCEKCHAGSGSFLSSHRN
GFINMTSNINSSAHPLRSVYNKPRFFNQTTLPTLRTCSNVNCHFETATPA
WGSAAYSSPSDCDKCHQAAPSDGNHPVGAQKHAQYYGTTTSSCAKCHPDH
TGEPAPFGHATSAGTRALSIRFAALPNNGFGLYTGNVSYPYYLPSKNAAR
SGTCRNTYCHSPGTKPAGSSADPNKSAAWGGTLDCTGCHKGAVSGDYMNT
GSHYAHVYGDGSSSSQIACVKCHAATAAANMAISDRLRHVNGQVEVAFDS
SSNPAGGNYNGTPATPLSPSVKTPGSNYAVCQNLYCHGSNPVTWGGTVNC
QDCHGGGSDADNFGGTFWSDGTTGKIKTAGEWDGTGHGRASGTYPSGTAA
ANFGVEAKRCEYCHDAGVGHAQASNAFRLRNYSTAAWGRNAVCQNCHGAG
SAGVTIGSHVKNSSRKVGSDHYGAKHSSTKNGGQFCWDCHDGHGDTNAYM
IHNSVASTSDRTTGAPATTAATSFTAFATGTDYARGAAPYNGICQVCHDS
TVKHYTATSGDSHNPGTRCTSCHTHTGPNSSNAFPGSESAGGAPCLGCHA
TGFANMQSNASYHHYMQNDAATYSSSAAPTATDTNRRCLMCHVDHNIFRP
DMNAGGARAKNLRTGAIDAVTPGAGFTNSDFNNDLASGGVCVSCHTNQQT
KNSTNRKGNGTTVTPRMTKSEYAVSAHNYVVAGGAFSDASRVNANCIKCH
NAQNGETSLKGNFGNHDGTASSILGALGGTLTDPYEAGLCYRCHSNSTDA
IGGTKKTANARDWYGAVTTMSSRATAIFQSFQKANKHQVDLPAYNGKHKP
NAVDESRAYLSNAANKHVDCSDCHNPHTATAANPTKGAMGANPTNSTGNW
SAPTAWADVSVAGGDDEYKICFRCHSGYNTGLSSWNSAWTDLGKEFSTGN
KSYHWIEGDRGAAKADTTYGNFNKTYIYKMMPRYNGFTDAQLRTVKMRCS
DCHGSDNAENNPNGPHGSSYARMLKVPAGSPYTTWNSTSRVGGANVWCFN
CHLPAFTNSGFSGSDGSLHTSKHSGSKGTCMDCHIKVPHGWQIPHLLKPY
NMPANYPAENAAYNGAGTTSRSGIDLPLNSTNWGLSGKWTENSCGSHQNC
SGN
>WP_226377639.1
MPAAAAQISTDPAILALRPTKAGVIGCTSCHNHHSFTGDLLLRRPGDTLC
LDCHRQRNQRDVQSGTHPVNFNYTSATSKVKLAPSKFFKDPVNANSANPT
SAMLFPSGKMVCTTCHAPHYADSNARTFDNASSSTFGLLSSSRGRLLRTD
VRGGSANEVNICTNCHAGKRAHNGKGQNIQCADCHAAHVDPLDGTAPNVW
LVRRYMKPLTTNTKVVNQYKDAGSNWAGPDGVCVACHAIPAPGGNYPPEH
ASLDPNVCRSCHVHDSVDGSFAAGCNSCHGNPPQINAAGPSGYASSGSSN
YATSGVFKDESLTPHLAHTSRGLTCAACHSGN
>WP_226377673.1
MSGSYSYYIYDWGLDTTVLTTVTYGSSTPRPTASWFSTGAAGCTACHDDP
PRNGSTGSNVWHSGNHGGQGPTGERNQCQFCHPDASSPGNGIGDTITNKA
LHANGTANVSAVFTSACYGCH
>WP_226377674.1
MYSRPVLGFHSGGVGECEGCHSVHNSKEGAVVGIGGSSLLKGSDPTSTCL
LCHQVNNATGPSTYYVSTPDGEIPAGIPPKQLSPGGDFAWLKKTFTWYPD
MVSPLNTSPGERHGHNVVSLDFGYQPDGTNLTAPGGGYPSQSFSCISCHD
PHGKYRRNLDGTVTTGGRPIKSSGSFDVSPAPDGQTSVGSYRMLAGSGYA
PKGIGGSLAFIYPPPVTLAPLIANRSEATSQTRVAYGSGMSDWCRNCHTG
NIHNGVVGFKHPTSGSASGTSTGTLDSVMSAYYNSYVKTGDLTGIQATAY
LSLVPFEIGTSSYFVLASILGNAPTKGPDSADGTPSVMCLSCHRAHASGW
DRSARWNTKTTQIERNGKYSEEGALYQPYGQGRSEAEALQGYYQLPETKF
DPNQQKLCYKCHSTLPQ
>WP_226377702.1
MLGLALLVLTLMALGAGQAQAASQYSYDCTFCHQMPPLDSANAKKDPNTG
AIPGNHQGHASAAVNSCAKCHGDVSGYAMGHRNKTIELADGIGYSRKIAA
GFVNQTSVPPTPMGSCSTAACHSNGKGTLKATPAWGAAPFQAPGDCSQCH
AVAPATGNHPTLNSKHASYFGTGTGSCVKCHTDHAAQAKPFSHATSAGRA
IEVVLPDGGSFAANQCANLYCHSNGQGSFTPPTWGATLSCAGCHGDATSN
TLSGKHAKHVNNAGFLGTNYGCVECHSATVTDNSTIGNFTNHVNKNKDVA
GAHVGTPVAGSCSTSYCHSDGKGTQKSVTWTQTQVLDCKSCHGSDAAPAF
ASVAGEPNYANAGMDQPRANSHQNHVVGAANCQNCHGSTTVDGLSIKAGA
PHTDGTRNVVAGNGKSFTIVGNSCSAVSCHDGGGIVAGVGAAKWGQSLGC
AGCHGNAATLTTNAHAAHVSTKGYACDTCHAQTVTGSTNFANKALHGDAI
VEVAGAKVTTFTAATKNCATSCHLTGTPKWNDSTSGACGTCHKALSTTVN
GLVSSNAHSAHFTASYGPGMNGALATSCSGCHTPNTAASHADGIVNLAIG
YNKVGTCSSCHKQSTDWTTGRVSCESCHSTAGGQLSVIGALTAPDKTLAA
TAGHGKAGINQSCSACHDANSAHINGVAGDQKRLLGALTGVDNQECNYCH
TDAVKVAGAALNVKVHRPTGALGAKCSDCHNAHGTANSMMINGTINGTAV
SFTTVNTFANGARTGVCQVCHTTTQYFTKAGQPEATHVDSTTNCLECHQH
NPATGLAFVPNGGCDACHGYPPAPRKTISAVTFGVLGNWSTARFEDYSGG
GGAHVVAAHIKKDAKPSEGWANCLPCHNGGNAA
>WP_226377720.1
MVQVQGYTGSQLSCANCHNPHLDTNKRFQRIANGADQMCLDCHRSRAATT
AATGTHPVFVGYSAAVKASPAKFVGMAPVNANPANPTSDLGSRFSADGKI
LCSTCHRVHSADSRSSNYVNGFKNLSSGDGNLLRTNPRGAKVAPGAQDSI
NICTNCHTGKMSHNGKGQDIQCIDCHGAHVEYDPMDPTAAQGRNIKLIRR
YMPGRSSQVFFRYTGSRMEYKNGTGTGVCEGCHIPPASVPEHASTDPKVC
NKCHAHNGTKGSFSASCDSCHGYPPTVTKWFNPGKTHSSSNDCSLCHNTS
PSVHMNNVLDLRCDGCHGFPPNYPNGSTKANSHGSHNFSCDKCHFGTTST
GTTVTNSAIHDNGVYDVTAGPGASFTYQYLSTGGTCSNINCHSGNGILSN
PAPVSWGTALGCIGCHGDSSTLASGSHAKHLQKGAGCADCHSATAKSNTT
LVANGAHMDSVVEVNGSRLAGMSSNKTCTSACHLAATPQWGVASTGACGT
CHATVPSPGSALIASGAHFAHFSSSATSYGPMLTQTSVTSCQACHSNSGY
PSPAHVNGVVDFNIGLGYLSAGTGTCTPCHQQRVSWTSGAVTCESCHTGT
LSVINGVTAQDKGLAATRGHGAAGKGCLSCHDRNQRHIGGAGRLIAPLTV
SFNAECSYCHNNAAVVQANHLNMASHVTTKGGDAAMACATCHDPHGTSNL
SQIRTVINGKSITYTEAGAGLVNLTTNMGLCQVCHTKTAHYQAGVPETGG
HPTTGCLSCHKHDSARAAFMPTGTCDACHGYPPAPKRTASAVIFGRMNNW
SSARFEDYSGGGGAHLVAAHVSPFAKASEGWANCTVCHNAGATGSAPYHK
MAIPVKNYIENVTIMVDNSLRFANSFTVYTGARLTSVPGANATGSCFNIA
CHMSPSVRWSSER
>WP_226377721.1
MDDCKGCHDLSSTFVASNSFFKDSSKRAFQPGGPAPIFVPSGAWSSPQTS
NAATCSNIACHNIPTGTYTYYIYDYGLDTTVPVTVSYGGMSNATALWQDD
PATNCNSCHGNPPLGRTWHNGSHGNGIPGGNNCETCHPDAKSNLSPDGKT
IVSNYITAPSQHQNGTVNVVANYNSTCFGCH
>WP_226377730.1
MLGLALLVLTLMALGAGQAQAASQYSYDCTFCHQMPPLDSANAKKDPNTG
AIPGNHQGHASAAVNSCAKCHGDVSGYAMGHRNKTIELADGIGYSRKIAA
GFVNQTSVPPTPMGSCSTAACHSNGKGTLKATPAWGAAPFQAPGDCSQCH
AVAPATGNHPTLNSKHASYFGTGTGSCVKCHTDHAAQAKPFSHATSAGRA
IEVVLPDGGSFAANQCANLYCHSNGQGSFTPPTWGATLSCAGCHGDATSN
TLSGKHAKHVNNAGFLGTNYGCVECHSATVTDNSTIGNFTNHVNKNKDVA
GAHVGTPVAGSCSTSYCHSDGKGTQKSVTWTQTQVLDCKSCHGSDAAPAF
ASVAGEPNYANAGMDQPRANSHQNHVVGAANCQNCHGSTTVDGLSIKAGA
PHTDGTRNVVAGNGKSFTIVGNSCSAVSCHDGGGIVAGVGAAKWGQSLGC
AGCHGNAATLTTNAHAAHVSTKGYACDTCHAQTVTGSTNFANKALHGDAI
VEVAGAKVTTFTAATKNCATSCHLTGTPKWNDSTSGACGTCHKALSTTVN
GLVSSNAHSAHFTASYGPGMNGALATSCSGCHTPNTAASHADGIVNLAIG
YNKVGTCSSCHKQSTDWTTGRVSCESCHSTAGGQLSVIGALTAPDKTLAA
TAGHGKAGINQSCSACHDANSAHINGVAGDQKRLLGALTGVDNQECNYCH
TDAVKVAGAALNVKVHRPTGALGAKCSDCHNAHGTANSMMINGTINGTAV
SFTTVNTFANGARTGVCQVCHTTTQYFTKAGQPEATHVDSTTNCLECHQH
NPATGLAFVPNGGCDACHGYPPAPRKTISAVTFGVLGNWSTARFEDYSGG
GGAHVVAAHIKKDAKPSEGWANCLPCHNGGNAAHSRALPIRNHVDNVTVQ
IDPQYRFSDDPFLGYTSAKLVSGGTNKSGSCFNVSCHFKKTKPWSIER
>WP_226377731.1
MFTASLALAAPQYDLKCDDCHTMPPLDSLTGQREPDFGSIRGNHQTHAGN
TADSCAKCHGPQVTSTGHRDGVIQVQQNLNGRTGASYSRGFFNQTSVPPA
ILGTCSNVNCHFEAPTPEWGSPALGEPFGTSCGTCHKAVPDSYAHTKHLA
LYGSDLTVCAKCHIDHTQEAKPFQHATSAGRNLIVTVGSYAGSNFAYLPS
QSATRVVGSCSTLYCHSSGQNATGGALGAGDYTAPLWSNAASGACNTCHK
TSALASGSHSRHLASNGNCGNCHANASATSYTAPTHVDGSIDVALGGYDK
GGAPGNGYGSCSNATCHVSPYSTLSTPSPQWGQSAGCSACHNNAGAFAAS
GAPDTGSHGKHMALTGSACNQCHDGAVKNTSGGLSHTNGTVEVANDYIGS
PVQKHAPGTYTGSCSSASCHADPYGPLPIQSPVWGQNSGCAACHRGAGIF
TATGAPATGSHDKHMALPGTGCGACHSGAVSGVSGGLTHANSKVDVVNYS
LSPVTKHPIGTYGGTCTNSCHSNGNGQQTQTPVWGGNMPANCSGCHGGAA
GLDTVAISTGKHGAHMNNYTTMGRGNNLMCAECHAKTVSLASNTVITGIV
HSNSFKDYSGVKAGGSANYETSSGICSNVYCHSSGQATPVFASMTGSKNW
RGDAKLSCNGCHGKTANATWANAAGAPNYANKYDGTLKTANSHEKHTANM
TDSTGCANCHKSTVDSGVAGKMRDYSSNHLNRVREVEFKVGGTYTEANKS
CATYCHSNVQGASGTGQATVFGNPAWGSNGTLTCGSCHSNMASLQETAQD
LSLGSHKRHTVDSAYSCSVCHGAGNSASTTGPSHANGTINLSFTDKGTGT
TYSQALDNTPGNGYGTCSTSTCHGRATRNWGVSTTLPTCEKCHGTANTAQ
TSATFKDTAGSPTGPYVGTHVSHLAGTHNYSNPITCDQCHAVPATVDAAG
HMDGLPATLTWGATAKHPSYAGGVEGAPMVPEYVPAGRVCNNTYCHAGIR
KTTDGTAQGTGASPSWNDPAYLGGTGCNKCHMNPPAYPHSASTNCSACHN
HVAQSNVAFTDKSKHIDGIVEVTVDDCLGCHSSTNLCAPGDPTCVNKELI
GAHKAHTDAELFLTGKKLSAGDFIDTSWIYGIVYKDGFPKYGCGFCHPMD
SGTHKNSTVELDLDPSHSLAGTVKTKNKAGGPWVMSYTMGSSVVCSNVYC
HSNGYVSQTTQQYQFQTTPDWYAVTPWASVDKCAQCHGNSPNSGGKEGSA
AHARHVVGNHYADVFDGYSARIAVAGAPGSGAAHGDPATSTTFNCNLCHN
ATVAVSFNDKGSVCSSCHVTAGSAPLKGNLQVLATSQTHINGDVDVVFMS
PFNVKSKAQLRMGVEAVQSVYTSWTRVNGYKTATSYDQARTTPSYVGGTC
STVACHNGTQMEWRTKGPLACAACHTGLPQ
>WP_012529681.1
MTGKTARLIFWLGTLISAAIFLWMTYDFHLQTPKYTHTDKLSEEVVAGKK
VWHKYNCNDCHTILGFGGYYAPDMTKAFYRLGENNIASIVQHPEVMYKNS
FRKMPQLGITEPETRQLIAFLRWTAEIDNRKWPPQDEKFVEAYKLRESQP
QKLDKVHLVLQACGGCHTFEHQGRNVGGDLTEIANRITYDRQTLINYMIN
PQSVRPGVTMPPQDVSLQTAGTIADFLLSLKSHKEVSQ
>WP_026841351.1
MKMTPAVLIVGALMVFWASAFIIVGIPSLTMKETPSEIWRPLTPLEKAGH
RLYVKNGCSYCHSLFIRVNDWDIGAERIAKAGDYVGVEPAILGSERTGPD
LSQEGGEHSDDWNIAHFTNPRFTSPISLMPSWDFLTESEITALTAYVQSQ
GGKHADLRQARQREWKKQAVEAYSGGFDRNIEWLHAQVPEVWRRMPNPYP
ATEAALQRGKRIYQQLCVNCHSPVGDGNGPAMPFLSPPPLNFTTLRRHMV
ENRYIGGIFYYQIMNGITGTAMPYFKKHLESEKIWDLANYLAVSFVGHTD
ANTEPRGIDASFEGAWENRYPPPGRERPDLPVAPPAPVP
>WP_026842198.1
MKAKWIILLLPLLPGCVDATAKETMSKAQATFKPIPTQAPAIKGNEATKA
KVDLGKKLFFDPRLSTSQLISCNTCHNVGLGGTDLQETSVGHGWQKGPRN
APTVFNAVYNVAQFWDGRAKDLQTQAKGPVQASVEMNSNPELVVRTLKNI
PGYPALFEAAFPGYRDPVSFDNMAKAIEVFEATLVTPDAPFDHFLNGEPS
ALNAREQAGLGVFMVKGCAACHGGINIGGAAYYPFGVREVPAAEIRPESD
TGRFKVTNTSSDKYVFRAPSLRNVALTQPYFHSGKVWSLKDSVVVMGSAQ
LGMKLNETEVNDMVAFLKSLTGKQPKMDYPVLPPSSDQTPHPQLK
>WP_026842523.1
MIEKKPIVFLLLATATILVGTVITMVVPFRWINDPKLAIASVKPYTPLQL
EGRDIYIREGCNNCHTQTVRPLLSDVERYGEYSKSGEFVYDQPFLWGSRR
NGPDLARIGGKYPDAWHVKHMKDPRSMVPRSNMPAYAFMNQPLDSSLSER
KMKALNFPYTQADLDALKGKTELDAMVAYLQKVGNDIPWRKTGRAAVLGE
LKNPYQDNMSVLPEGKKLYSEHCAQCHGEGLKGEVGPDLRDMDKPDAAVF
GIIYSGTQAGMPGFGDSLGKDRTWKVVTYIKSVHRR
>WP_027713789.1
MMRTANRLMLFLIVALSHSTVAGAASTLAVDPMQCLECHADSIDSDAFAR
SVHSPNACTSCHVEITDLGKHLAGEIEIKPVRCARCHKDESAAHYASVHM
LSDIGCSACHADIHEMRPWDGAKGRVVEVCGGCHDAERYEASVHGKAVRE
GNPDSAACHDCHNLHEIKPLEAPDTEQFRLFHTRVCLDCHGDGEMMERNG
VFPMAVDTYFESYHGKSYRLGSGRQVAGCVDCHSAHNILPEDDPDSSINP
DNLVETCRQCHSEVTTRFTEFYVHGDHSDRRNYPVLFWTFVLMTALVVAV
FAVFWFHTLFWMFRGFVENRHRAVELAEGKIKPLPDGHKAYRRFRKRHIV
LHLIVIVSFLGLSLTGLPLKFSEHSWARAMMSFYGGVQNAGLLHRACAVL
TFYYFFVALAMSFQFLFIRRDIPGNWLQRLFGPDSLMPNTKDLRDVRGMI
RWFLFRGPKPQFERWTYWEKFDFFAVFWGMFAIGGSGLLLWFPEFFCRFL
PGWLLNVATIIHSDEALLATGFIFTVHFFNTHGRPEKFPMDFVIFNGEIS
KEELILERGEQWRRYEELGVTENFRVRKSSGILYDFILKGFGFLALFTGL
LLAFLIFSAFIWG
>WP_027713843.1
MGPIWEHHIKYRGILRSNFGMILLLTFLMDIGLFIGLSIAEEYDNCVPCH
GNLENYHGEFTHSAALGNGVVALFPDYGHDDEGWDGNKPHFGVLVDCGNC
HNNELPMIHGNDCATCHSIIYDQLGIWQGGCQQGACHTFYHQDSTTAHAP
FEGTSVASGNDCSQCHSATYGDYSVPQENCLNCHSEYLPGDYTPPVTTSN
AREVYDFLPAEIKFSISDNGKVGIGRTFYQLDGGPVTAAGKSLLVATPGP
HDLKFWSMDQSGNTELAPNFASFSIDIDGTPPTTASDVQPSYHFGAVITL
TASDDSSRGVKTTYFSLNNGPVQTGTVITIPATSKATNNYTLKYWSEDWA
GNLEAGHIVSFSVFGDTTVPTTTSDAKATYYQGAVITLAATDDNPAGPRT
TYYRLNGGPIRIGTQIVIPDTPGNLNYSLSFWSEDWAANVEPAHVVDFNV
ISGGGSLRLIWGYSDVNGSPCANDPEASASWTIRSGGKYGPIVKTGFSTC
PDWSGIDIVSLQVSPTPFHVTVQWWDSENGYDDETIFPSVYLTTPGHVAS
LHY
>WP_027713890.1
MLKSSDSAKYLGLVVSMLGGIVLAASTVWGGPYLDSAHGNYGDGISGYGV
SRSSTGNYATGNCAHCHEQHASIQGVEPDPADGAAPHALFAENFNTGRTQ
NIYLESDNFCFYCHSGSSGQQVDNRDYSEVFGGADALSGPQSILDAFNQA
SYHNLYDIWNFLSNDPSYSSWFAKRGNPCSACHDPHLAKRNWDSSQTGFP
LLSAITKPAAAALWGETEVMSNYLAGYEAPYSLGTDREPAGEGAPNGSNT
PDYAGFCTTCHDYDNIIASTSLGRDIRPINWDDASYDSVTLHDKHGTAPR
DGADNLRDPYSLAGNTNFVLSCLDCHESHGSENTMMLRRRINGEDLEGVV
TEVSTETKSYVCKRCHPDDLAAGEGSNPDTWEYVHHLVADAPYAQNGCND
CHSPGTKHIDCGNCHSHGMDDSWISDPTLRSGRKTF
>WP_027713893.1
MTFRKASVVWGLLALIVGLPAPVMAAVAGDCSNCHTMHNSEKGRPVAYVL
DSAGQKVLKEEPFQNLLKTDCLGCHSNPGATTITTLGGSNVPIVFNILEP
TYPPDGSDTSALAGGNFHWLMSSGDAYGHNVFGIASEDLRFDTALAPGGE
PRTGDCGSCHGTLATVQSGCEACHVTRHHAKGEENIVVGEGEGWYRFLGS
VMQRNDGVAVTEGVVGIEAPDWEQDPTPDTHNTYQGASGEFIGYLESGSI
SQKCAGCHGIFHNDTQQSPTSVWIRHPVDVAIPDSGEFTGLVNYDPMVPV
ARSGTLQPTDADFNLVERDSDMVSCISCHRPHGSPYPAMLRWGYRDWPGN
DSHTLQPALNGCAVCHTSKS
>WP_027713895.1
MLLNLSFRTMMVSIAALVVLLAAPGGSEAAVNCFDCHDRGNFQKRVPHEP
ASSGDCLSCHNAHVARFEGLLQTKVKDLCFSCHGELEEKFSQGRVHLPVR
QGECLGCHNPHSSNQDGLLKKSRSEICFDCHTELPKKFKNTHSPYAKGQC
DSCHLPHQSANDNLLIKDPESLCGVCHTPKAVQQAHPGFPEKPNNCVSCH
NPHGSDRPGMIKNVLHPPYEEGCNDCHTGKGTPVLIDACLECHPDVSEQM
ASSHNHLVRYGENGCTACHSPHAGDDERLLKAGKERHICGACHEATFERR
ESSQYKHPATDACNDCHAPHGSNYPSMMKNYPVDVCRDCHAQHVAFTHPV
GLYTFDPRTGQQVTCAACHATKGTEFPFHTRGDSNKELCLPCHPEH
>WP_027713907.1
MRQTKLTLLVLAAFLALVLGGCGSNRDSGGDQTRGPDLGTDPDTGIAFVG
AATCIGCHEDISFSQEAVQGFLESKHVNHSTAINAASPESCLACHDPLGD
GPGLEAHIDPANVPAEGLAAVGCENCHGPGGEHFGVGPIPTFSPDFEVCG
KCHRDLPDVTGFHPEGLNIIENYRQSAHADPARTTAPCFRCHSDEGFRMF
VAGTRGLDDENLEEALAIEPPVGDAPIQCRTCHDPHETGTLRVAETNVTS
DSEGTQFGRDAENNRISKKNFSSQVNLCTACHQVFLNYIIDEDADLFTYN
LIFDPVQPSEINDLPHHGATAGPTADPTPADNRLIWDTHFRFLDPTDGTT
VLIPGYNINAADDNACLNCHEVHGATKFAQANAVEIANQWASSGHADYLG
EPFNHDFSSGVCMKCHSGTEYARFVQGVPQDELDLAGGPRVVACVACHDL
MAKNAEGDFELGATRTVDEVVFPSGAVQSLGDASNLCAECHQGRESGLTV
ANAIAANPGGPHRFLNRHYFAAAAIRFGTEVTAGFEYPGRTYVGENNYQG
TLGGHFDSLRRCIGCHLREDAANHTFEPDITRCQTCHVDSGTAYPGVLSS
FENLGLPFGNLGNPDVDYDGDGAGESFQGEIAGMEELLLTQIRAYAEGVV
GTPIAYAAGRYPYWFADANNNGIADEGEGSYSAFDDKLLAAAYNYHSNQD
PCGDMHNYKYVLQTAYDSIDDLDDGILNNAVQGTSVAAVRP
>WP_027713908.1
MIRSLLIVLAILSMAAPALAVTFDHAEHLAILEGEPCATCHMDPEKDTVV
FNGPGTIVPDQAVCLNCHEEDFIQEVEFPALKTHGPVWALNHRPFAKGNT
YDCAACHQQVDCLECHKSGFADEMGAFGNNMINVHRSDFHVTHPIAARTD
PQLCSSCHESKFCRDCHDNFAPEDLAVLSHRRGWSDITVGPTGPAHAQFN
ESQCQTCHPDSVLPVHEWSPQHAREARKNLATCQACHPEGDVCLKCHSAR
TGLRVNPHPSDWDDIKGRLDRASGGRTCRKCH
>WP_027713910.1
MTPNPEAAEQVVFYVDSKGTPATNDDVWRTHFELGLGGTEIAGLPETQDA
FAKKYSAQIIKENDRFALQVKNLTSDETATYPVFITYGGERNYKQRYIVE
LPNSASKHISPLQFNDRYQEHPDGLTLKWVPYHAERWFNPSNDSLTTPGA
SAAFDGDCAGCHQTGYTLVKNNLGQEVALPGEAIHIIDGEERTFVGSSRC
LSCHGDKENWGLTLHKLVHRKPLEFSPHQAKGAAFYSETINRGIMLSLGI
IDDEDTPLNPGADTTFVTPLQVQPAQVDTADPNGAIDFDLDGDLDEINIG
CERCHGPGSAHVVSQDPTDIFNPRTDLDVDLGNQVCGQCHIRGLSRETFT
DFFAEASEETPGRSPFPAIFEPATGQLQHYKIGDDLNAYYVWDAGSAAGA
GSGLDPGRFNSQYWGGEPSGGNFVASRQHHQQYIDMLNGPHAVIRCFDCH
ELHDNNAPTGFQIVTEREVPGGINGGEIRIKTKADDNTLCLSCHAGQAPF
ADITLEAVADVWLNGPSANLKASVISHTQHVYNPQGDNTDPVLGIPGDDL
GDLKTSNCVECHMPFVAKTAVNFDIRAHTFNVIRPEQSLSTAPSAGVPNS
CNQCHDALTDEELQALEADYVAKFPLDAAGNIDPAARTNLYVDQWLQSGH
ADFAGEPFNHWNADGEIPTTCAKCHSADGFRDFALDGSVEEPVPSNPVND
PQQVVSCGACHTDGNNPAFWANANTLWDDRATFTAVEPVTFPSGATATLN
GPSNMCMACHQGRASGVDVQQAIDEADQHGRFINRHYFAAAAILFGSDVT
AHFEYAGRTYLGQNTFPGHGEGLSVCVDCHMRSGAADHTFEPQITDCNLC
HQSIVDSFEQLGLPFGAANVDYDGDGTGESFQGEIDGFAGDGVNVPAGAL
LTAIQNYAATIIGTPIEYRPGSYPYFFIAGTDNSYNLFDDRLLAAAFNFH
SAQDPCSDIHNYKYVIQALYDSLDDLDDNQLNNSVAGTRPGDGVQPPPGG
NQAPTASAGVDQSDVAVGSPVQLDGSASSDPEGALLTFSWTITQAPAGSA
AALVNPTTSTPTFTPDVAGSYTILLEVSDGEATASDAVVITTAGAEPPTP
PTTVIFENAFGNITFSHTNHVAREEGNCATCHDTDPPQAIGIDGQASGHG
FCGECHNAQITGGQCNFCHGN
>WP_027713911.1
MRRFRMLRRILLVALLITSVALVGCEGDDGDDGAPGKSAFDIAVENGFTG
TEEEFANQLTGQGEPDLETCGVCHNSVAEIHEITDVATAEVVSQEDVGGD
LVITFDVELDGVPSNDFTLRRAYVHYDDPTQEFPPNATLLATASLRRDSI
ADAVTVVNVPAVRGRYTATVPAANVIADSTYLIQMQSDVSNERPIVIVEN
GTPPTRDLVTDSACQACHEPFPAWNNKFFHYAVGGSNCQICHVRGERTTG
YISRDEVTGNLFTQFEIDTDGDGVPDEDPIFGSNLAEYIHGIHNSHNMPE
ETFFRTTAADDTANIEDRWSIGFPSSMRNCSVCHRDEGGIDRNEIVASMP
PSYYLCFSCHNSWENFSEAVATGGGLAGLHQSLTPNSSCTTSCHEPGGIA
ASKDEAADFHDEFILDSHEDSFFRGEDISFTNPDNVTFAIESVTADGSNV
SFTWTASKNGAPVDPCNTDLSAGPTFQELGAYLAYAKGDDWVNEFVGANP
GQPDGAQGLFDDLTTTCAANVASTTGLVMDPEALEYASKVLLAVGGKPAD
RFGGVVGQEYFVREPSPTFAFNPADGSAATPRRMAVDNDKCLGCHQGTLY
QHGGDRVDNEQLCVICHNPSSGDKHNRKERFAIVNADGTVNTDATYDGKV
NETFDMRHMIHSIHGVSKRILNSPTSAAFPWTIYRSRGIFVFAPPLFEQI
QVPDDEGGFETHTIEVDYPFPEGWPEDGETIFGSTNGSTIGHNWTVVHYP
QPPNRCMACHNEEAYEAPDQSIAVPLTVDPVGPDYADQSDDIVIGPAAAA
CTACHAESDTRVHATQDFGYRANVEKEVMLEKGQL
>WP_027713961.1
MGSKLRRWGLALAVAALIASPLGAAALESDDCLSCHGDAESVGEELAIDP
RSFDHTAHGEMGCSACHASVTDEHPDDGLAPTKAGCRDCHLDVADEYAAT
AHAGNVACGDCHNPHAAHSSREVSGNDMNRTCSACHDAKDMTNAHGKWLP
QADLHLEMLPCVTCHTASEDYVITLYLSRPGARAEAGYTVFELADYGELE
KLAKGGDIASLIDTDGDDFVSLAELRAFATGPRTRTLRLKGMLMPEVVTH
NLQILDNRWDCTFCHASGPEAMQTSFVALPRPDGTYDRMRVERGAILDAL
NGTPDFYMMGATRNASLNILGLLILAGGLVMPVGHGTLRFLTRKNRR
>WP_027714172.1
MKKSWLMTIASVLITVPLLLLAVSVKENTAGQTVNPAPDIKKLEPRSSEW
GKFFPRQYESYLKTGQSDEIKDVLKNEPALVVMWAGYGFSKDYNAPRGHY
YALEDNINTLRTGAPLNPQTGPMPTACWTCKSPDVPRLIEEKGELDFFTG
KWARHGGEIVNTIGCADCHDSKTMELTVTRDFLKRGLDAEGSLKFADASH
QDMRSLVCAQCHAEYYFKKTEYTDDKGEKQTAGVVTFPWDNGMSAEDIEQ
YYDQRDFSDWTHKVSKTPMLKAQHPGYEMFVTGAHGKNGVSCADCHMPYV
KEDGATYSSHQVGNPLENIENTCLNCHDKSEKEFRETVAGKLERKEELSR
IAMDVLARAHLEAAKAWELGATEEEMKPALQDIRHGQWRWDYAIASHGSF
FHAPEETLRVLGSAINKGQEARLKLRTVLAKYKAADYQAPDFSTKEKAQQ
IVGLPFEKLVEEKEQFLNGLKGQWFEDGKAKGIYDPKSREGMKLKTSYN
>WP_027714179.1
MSESTPIREPSWLNHLFLAAACLAGVAVLTALFFGWRQGHVHQVADMVIN
LGGRPVHEHCTTCHVEGGRPGTGAAHPDIAPHSREKLGCTGCHLGEGMAL
DTVLSHGVPGQGARRVLAGKDLPGSCFRCHPPSPLPGAEKAWRGYERFTA
SACDTCHHIAGRDQGGRFGPDLSDVGNQLGLDEIVEAIRDPKKEPPNSIM
PRFPLSATQAREIAFFLKSRVKDPFYATPMQVQAGQVRLPEVKITVPEDI
PPAGEVLAARRCLGCHRFRSEDGGIAPDLTWIGDMRSTEYLKAFMASPGR
KIPGAVMPTVPMPAEEEKRLIAFLTSTAVGPVKDVHGGAEPVEAEDGDSA
ATPAVKHLYMALCQRCHAAAGDGFGVIQPNLAGFPRAFTGNAPFFRRVED
ERLRRSVEKGIPGTSMPPYGRLLHAEEREGLLDLVFAAFVGIPRGEKTEI
PPPPSRPVAPMTKAAADNLYEKLCVRCHGKTGTGKGPEHLRYLPRPRNLT
NHPYFDGMPDARLALTIRDGVPGTAMPSFGSRLSAAELWGLVDRVRIFSG
EFDERIAEPRAPRMAP
>WP_027715790.1
MKKLLLALMLVAFASTVAIAAEGPAEVKFDAKMGAVTFNHAGHQGTVTDC
TTCHHKGLEAGTCKSCHGVDPAAPKTKDAYHNLCKGCHDKKGGPTGCKDC
HKK
>WP_027716325.1
MKNHVWRPLFVVIAMVVGILAFRFFYVPNDFGSGEYGFMYSYHRKSNEEE
WKSKPVKYRDTGKQKMHEFCEDCHGEEVEIRTEDLHGIIPCENCHGPALN
HPEDPEKLLIDRSRGVCLRCHTDLPYTTSERKRIPGIDPDEHNVDMECVE
CHNPHNPRLEDM
>WP_027716328.1
MLSSPLRMIPIVLLLLFLAATAFADAHLALDSASCLQCHDDTVSVEEMAS
SVHGQNSCNSCHVEVTDLDEHMAGEIEIQQVKCVRCHKKEAAEHYASIHM
LNDVGCADCHSQIHSATYWQNDKRKVVETCAQCHDVEENYLNSVHGRAVM
SGNGDSAACNDCHNLHEIKALGDPNSFENRDFHTKVCLTCHANEEMMARN
SVFNVAVGTYMESYHGKNYHLGFPEKVAGCADCHSSHSVLPKSDPNSSVN
DSNLVATCSQCHEGATSLFTRYYSHGEHSDRDNYPILYWTFLGMTSLLVG
TFAVFWIHTLLWMFRGFVENRERVRALHDGGIAHAIPEGNKQYLRFKPRH
VVLHLTVIISFLGLSLTGLPLKFADEQWAKILMSFYGGTYNAGLIHRACA
ILTFYYFFGALVLSIDFLFLRKDIKGNFLQRLFGPDSLCPNFRDLRDITG
MIKWFLFKGPKPTFERWTYWEKFDFLAVFWGMFAIGGSGLMLWFPEFFGY
FLPGWTFNVATIVHSDEALLATGFIFTVHFFNTHGRPEKFPMDFVIFNGQ
ISKEEFIEERGDQWRRYEEEGITEKFVAPRVSGVLYDFVFKGFGFLAFFT
GIACLIMMLFAFFSGSH
>WP_027716494.1
MQKELRWRWLPLLLLAVAVLLPGCSSDSDNDHTPASAEPAVEQNFATSLH
STRAGKDTWYNDETGFGSVVDIAYADLPCAGCHNKAAWEDAGKSYDGANC
LDCHQAEAGDAVAMPDTCYGCHSRQKTEIALGMTDVHTDDVDDNGDGTVD
ALGCMDCHSSGDVHGDGTAYDSMLAPGAVDANCANCHESTELANSNDYHN
DTHMDAIDCSACHMESVITCYNCHFDNEAIGDGSVLHAKFASAKFGGPGE
KSWRFLVNRVIDQEGNTKIFPGSMQSLMADVTAIGDGQDDGGGKTFVGIG
PYYSHAIKKNAITCQDCHASAALQQYVDTGSVDVVKWNGADGEVVPAAEM
GAKWQAPKGVIPVPPDYAEALHFEFVDLVDPAAPLNAAGTSTSARVAFKR
QADEIHLLDKYVKPLTAEQMARLGFFSSSLHATRKGKETWYADGMGDVSP
AALQQGFGNFVDVPYADLPCAGCHNGTDNGPWDADPAEGVVNDSWPGNPV
CTDCHSSRNPAADPAVAAATCYGCHSRQAKENTLGMANVHAAFECSACHG
FSDMHGDGTGKATMFEAGALTADCQSCHGVPELTAGDGGVHQDAHSIHAG
SVDCSACHMESAIACYNCHFDNEADNHQKFASGFFGGSIESGKSWRFLVN
RVMPDGGTKVFPGSMQSLMADVHSADFPGDDEQGVSFVGIGPYFAHAVMP
KGQTLGCADCHATAKAIALASGAAVDVVRDANQDGAWDIIPQGVIPVPED
PSLLTMDFVDLVDPGANAASARKFFKSGADIVHMPEDYVRPLNATQLDML
SNGCAGCHPNTIPGL
>WP_027716739.1
MALKKRDWLFVALVAVVFGIFFAISGEEKTIRVPHDEIHAKFFEMVNREG
KKETEKFCKECHNPQNLSLPEGHPPPFRCLFCHKFEER
>WP_035055218.1
MRGWWKGMLPLLTGAALVSMAALSAAQAPNGEKVDAAGCFGCHEEVQTLW
KGSSHVDLGCDTCHAGMPAHLKNPQEKPRTDLNPEVCGACHQNQYETFFQ
VNWNSPARQEKGVPEGRSPQQDKLLAPHGFTVEHNEPRSHPFMVADMLVV
DRFSAGRYQFKERWGVTRPGKVWDVVEDTGRTLPATTKAGNPVCLQCKTS
DLILKWKFLGDKDPGAKWDRTSDVDAMVKDVQNVMGCIHCHDPHAARSRI
VRDALIEAVSREGINPYAPDPQKNAVEVVTFRDFRRIGLINEGGAGLVCG
QCHVEYSCNPGITPEGEKIGFDDRRTNHFPWRNALDILEQYDTIGFRDFR
HAVTGARLVKLQHPEFETFWGSVHERAGVKCIDCHMVPAKNGAGETFTSH
LMVGPRERIEQVCLRCHPESTAEEALYQVDAVQNYTRGKMRKAEYHLELL
IDTFEEAARQGVPEEALAAARKQHEIAHVLWEWWTAENSDGWHNPSLARE
SLAASEAAAKEGIKTLQDAMKAKTGAPVVR
>WP_035055820.1
MERAVLRKLTSLCIISGLVCLILLGITAIRDGKREWKDYQQEYRRLLLGK
ISRDINPVLYERVSGMKPEIKQIVVNEFGAVDRCPTCHLGIEDTLFTTAK
QPHTTHPDPELLAKHPVEKFGCTICHGGQGAATTYDGASHQTIAHWPDPM
VEKRFMQSRCGYCHKDYEAIGADDLALGQKLFEDLYCAGCHKVDAGDGSM
APELSAFADKDTGHFDFTHIDGDRSRQNWALEHFLSPSRVTPGSVMRSYA
MNGHQVEALTTYVLSLTERVFVRSYYPKEDLVVAKKDIIIQEREKDFSP
>WP_035058021.1
MMKSSVKIAGALFFLIVCLIAAPGFVRAQETVCIECHKAQPGRLGEPVEA
WRSSIHAANGVSCHGCHGGDPTDFAMAMSPERGFVGVPAKEEIPDFCGRC
HVGVQEDYLNSAHGQALDAGGPQCVTCHGNHAVQKATQELINQQDCTRCH
EYGRAEEIKTAVTETDRMITSLGDDLNSLHRLGIATKEMEDRLFSLRNQF
HRVFHTVEVEKVRQVTGGIQQELTQVRSTVDEIGETLQQRKFYGGIAVLL
LLAISIVASLLRKTYHEEENRKG
>WP_051360689.1
MKKQLFLTTVFLLFAGSMSTVWSGQATLAIDDCVKCHESQPSEIAAKGMA
HKTEVDCQSCHESHRPKIQNNIPQCSNCHAGAPHFEIANCQGCHNPHAPL
DISFEGELKEVCLTCHQQQGQELTANPSKHEQVACNFCHAEKHGVIPECV
QCHEPHSQNMTQADCNTCHQAHKPLELAFGPETSSIQCAACHDTAFNLLT
ASETKHRNVACVDCHAGKHKTVPQCSDCHGMPHAAAMHQKFPKCGECHSI
AHDLNRWKGQQKEQGGKK
>WP_051360765.1
MPLHLPPSVKNWTSLAGVVIALISLFMIVFLFAVTVFFDAHAAYLGLVVY
ILLPSVMIAGLILIPVGMLLKIRREHREGLSPEPGWPKVDLNNPGHRNAA
LIFFVGTSLLLFASAIGSYEAFHYTESTAFCGTLCHSVMEPEHVAHKTSA
HARVACVACHVGPGADWYVRSKLSGMYQVYAVLTDVYPRPIPTPIENLRP
ARTVCEQCHWPQKFYAYTYRAETHYLPDEKNTRWDIGLTLRVGAPHSAVG
FEEGIHWHINPQVKIEYLPLDEKREQIARVRYTNLESGEVKIYRNPALAQ
EGGEAGEMRTMDCIDCHNRPSHRYLPPNRFVDNAMANGSIPADLPWIKAA
TVPLCEQEFASREEAEEILRAGVLNFYRQEHPEILEQRMADVEKAIAGFL
AAFNENIFPYMKARWSAYPEHIGHLVFNGCFRCHAEGFATEEGEPIRSGC
NDCHLISSQGTPGSMEYAPMGESLDFRHPEDIGEAWKEMLCSDCHKGLLP
>WP_051360896.1
MRSFSWLAILLSTLFVLAACEREKPQEVPAPPTETAPPPATEEMKTPAES
PPPAPGEPAQPQAGQQEGYVTPQEGERRDMQNLEVVDKNISEATGQPSAM
ETPVPDTGPETAVLEASMGNITFPHRAHAEREGCAACHEQTPPQKIELDQ
ETGHKLCRGCHQERGAGPTKCTDCHKKE
>WP_051361307.1
MKRFIAVLLVAGFMAAGALVATAADKGQETVQYETKMGTVTFQHQAHQGR
VADCTTCHHKGVETGKCNTCHGVDAAAPTQKDAFHKLCKDCHKDKGGPTG
CKDCHKK
>WP_051361426.1
MALTLKNFINWCKRHILLVTLLAIGFIVVFGFVNIQILHMTSEPEFCAMC
HPKHGFGPLAEVDSWEHSGHSDAGVSCLDCHGRPGPAGYMKAKLGGLYDT
YMQFTISKEEKLEILANPSPDLVPMEHCLFCHSDEGNREYREKHKGPLEI
VEMRLLDSVNNPEFRERKGLPDIMTDTFVGGTHFDHSFHIESFDLTCRDC
HFGVVHQPGTKTERMNTCVACHKENEGSSAPLIEDCATCHEAQLAMNEGK
GAMEVQGDPGMMHAAEVTCQMCHTGVEEGIYRPSSATCVDCHDGSYVEVF
NDWAKTIDAKVDRLSLLRTDAEKALKKADDLRRDTVEGWVLYEKALHNLN
FVKDDGTHGVHNIDYAQAILKSVESDFKQILKDLNVKW
>WP_051361449.1
MPKILFKLALVGYFGLFLLLAAALAFYWEYWQKSPEQPIAFPHTVHAGQL
ELPCTFCHENAARSPRAGVPSIRKCMSCHQTVAVDNPEVKKLRRYHQEEE
PIAWVRLHNLPEHVYFTHKRHIKFGLDCSDCHGEVRKMEKMQRVRSLEMG
WCVTCHRSLKAPTDCATCHR
>WP_081703059.1
MLSLRVILHRTALGALALLLCTFSPPPTQAAKEKYFDRSGRLIVVEKPAA
DLLRTYDTQNRKPPENFPVPPAPFSEGIFPCSDCHADMKPNLQRRELQDM
HTDIVLNHAEGQRWCLDCHNPGDRDTLRLVSGEVIPFSESYRLCGQCHGD
KYRDWREGIHGKRTGNWNGDKEYLLCAHCHNPHDPGFKPLKPMPPPQRPG
GGIH
>WP_155890807.1
MRTRKEDVVMLIRKCLLVAFTGIALAFLPAGFALAGEGPDQVALDSLASL
YEAVDFDHAMHEAVADDCATCHHHTTGDIPQPQECQGCHYAGQQAATVSC
RDCHLAEPFSAQVLRDKDQNVQLYHTDQVGLKAAYHLSCMGCHKEMGGPV
GCEDCHARTDAGDAFFHSGSYSPSSAPANGAGH
>WP_155890858.1
MKRLTDLVSAFAKGIAHSRISLIGAMIVTVVCPFLLGALIYDAVWHIDNT
YFSFAIYMILGPTFITGLIMVFLGLFFFKGKEEVRLFTLEYLQGYFTDPS
KFNRLRKLVFVAVFLTCVNLFIFGLLGYSGYHYMESTGFCGQFCHTVMDP
EYTAYQNSPHSRVSCVECHIGPGAGWFVKSKISGARQLAAVTLESYPRPI
ETPVHGLRPARDTCEQCHRPQIFHGGKLVVKDKFLPDEQNTHVQTVLLMK
IGSAGDRTVSPHGIHWHVAPENRIVYRAADWEREKIPLVTLAKSDGTEVV
YRTEDAEEVLGQDTEQGLREMDCIDCHNRPTHIYLPPDRAIDNKILSGDI
PLDIPFIKKKAMEVVKVEYASHEEAREGIAERLNEWYRQNHAEFLSANPN
LLPKAIEGIQAAYTENVFPKMNIQWGTYTSHLGHENDLGCFRCHDEMHES
ESGETISMDCNTCHTILAEEETSPEILHLLQGE
>WP_162148572.1
MADKISIRTEKIGEVVFSHRRHGANCGLCHPKIFKKQRNSNHVSMKMMER
GMSCGACHNGRRAFSVTGDCSTCHAGDVAIQTVNLGKVIFSHEIHTGMFG
CDECHPDLFKPQKNSNHATMKAMEEGKSCGACHDGGTAFDVTGDCVTCHV
GDVTIESRRIGKIVFSHGIHTGMFGCGECHPDLFKAQNNSNHVTMKAMEE
GKSCGACHDGETAFGVAGDCVTCHSNAKDITIESRGVGPVMFSHDIHTGM
FGCVECHPDVFRPKNNNNHTTMKSMEEGRSCGACHNGEAAFGVGGDCVTC
HTIAVDITIQTENVGKVMFSHDIHTGMFGCGECHPGVFQAQNNSNHTTMK
AMEEGKSCGACHDGSTAFGVAGDCATCHTEATDIAIQTENVGKVTFSHGI
HLGMFGCGECHPGLFKPQNNSNRATMKEMEDGASCGACHDGGTAFGVSGD
CATCHTQATDIEMPTKNAGPVVFSHDIHTGMFGCGECHPDVFKPQKNSNH
ATMRAMGEGASCGACHDGSTAFGVTGDCAICHPKWRSPSY
>WP_162148577.1
MSFAAACGPATERGKPRKRMTCAECHPELVKKYETGVVHEPVKDKSCESC
HLHHGLVPSVVMRQPVPTVCLSCHPSFRDADKKKSVHSPARKGECLSCHQ
AHNSDSAGLLKSAPEKLCFDCHAKDNFAKTHLHGALEDGCGTCHTPHMAD
QPKLLTMASDELCASCHDTDDSGFAAAHQDYPVKSRCIDCHAQHSSNDPK
MLKEVVHPPVRSGDCNDCHQVEGDAVKLQSSEGSICLNCHDDVPEAAQHA
PVSAGECRECHAPHASEHEGMLAEAPTRVCLKCHDFGEKLKNPRSEHKPV
KNGECMACHGGHAGAGGALLKQAAEELCFSCHDRKAYADTLNSHAPAKEG
LCLDCHDPHRSGESSLLVKKQSDLCFSCHKMTVLERGKFSLHQPFSQGNC
SDCHAPHGGDTPGLLKGSLNQGELCLGCHENLAAKTKAETAHYPFAERDC
EACHAPHSSDQASLIKDEPGQVCLNCHGDVEEVRQFKVQHEPVAKKQCVV
CHSGHGTANPSFLIKSQPALCLDCHSEIAKDWKVGARHAPAAEDCTTCHS
AHGSNNKGMTRVASGQLCVECHDIDDAGFNSAHQGIKPGLQSCVTCHDPH
GAPEKNLLYPVKHEPFSPDNCIVCHEGSAQ
>WP_162148578.1
MALEGDCSACHTMHNSYEGQAVAKKSDYAGGVYTGTSSTVTPLANLLKYD
CIGCHATNPAGTMKKIVDYGGNEVPQVMHADPTGDLAGGNFRYINTGGAG
NHSGHNVKELFAGDPNYAQGNAPGQYRGDSTHSVVYTDVTNFDTFSCAGA
GGCHGTRSQLLSGSTNDNGTAGDTTDDTFENAVKRTGMAAIAGSHHKITD
GVKDATNVAVPTQHDADYVAAGYRLIPGLKGFGNDVDGDRWENVDENSHN
EYYGKPGAKVGQSCGDCHVEGNDGANGGLGSRMTWDSILVVPNNSQSGFC
TTCHGLFHTVGDGSDGNGTSGAFLRHPSDYVLPTGGEFEDMTTYNVNTKV
ARQDITGGQSASVTAGSDMVMCLSCHGSHATPYRHMLTFDYDAQVAGNGD
PGDGCLACHTSKQ
>WP_162148579.1
MVPESSLPPEIVLHEGKITCVTCHGNNPHLGQFYAMENRDSALCRGCHLK
>WP_193352673.1
MGPAGKTHIKYTDICKIKHGKTLLWMVLIAIGFWSGPSVAAEYDNCVPCH
GNLENFHGEFTHSATLGSGVVALFPDYGHDDEGWDGNKPHFGVLVDCGNC
HNNELPMIHGNDCATCHPIIYDQLGIWQGGCQQGACHTFYHQDSTTAHAP
FEGTSVASGNDCSQCHSATYGDYSVPQENCLNCHSEYLPGDYTPP
>WP_226989252.1
MESSKTATAATEMSLIHRASVLFLIAIAFVAFQFWGTEAQAYSSFYSSNC
GSCHVAATTNTCNGCHHHGPKSLKGTTDKASYAPGETVSVTISGGNQKGW
FRAVLYDQNNKQVAISNDNASGFGHAATYPAVLSAAAPTTPGTYTWKAAW
FGNNFDTNNMNASSHGEVAVNTNSFTVVAPADTTTPVVGTFTLPATATSL
TVPVTSLSASDNVGVTGYLVTTSSTKPAASASGWSASAPSSVTAPAEGSV
TFYAWAKDAAGNVSAAKSATVKITLPDTTAPVVGTFTLPATATSLTVPVT
SLSASDNVGVTGYLVTTSSTKPAASASGWSASAPSSVTAPAEGSVTFYAW
AKDAAGNISATKSATVQITLAVTTPPTLTISTLADGTRTNQDTLNLSGNA
SDPDGIESVTVNGQAVTVNADGSFSTALVLVEGINTITVVATDSLGTQQT
DNRTVTYDPSAPVITVSNPGDNSTTNQAFVVVSGNISETGTVFVKANDDT
PQVAPMTGNDFSVTVYLQPGVNTIDIDATDLAGNTSSAKRTITYEVAQIS
VAVTSPEQDITTGKPFLNISGTVADGVGTPTISITMDGITYTPAVKSGRF
QQRLTFDAAKQYAIAVTATDEAGNVSTAYRNVIYDPAAKGGKGGGKGRGN
K
>WP_226989319.1
MSYRIIPLVFLCLLAACTDFSTLRSDQPIKPVREYERVLVGRLDSNYIGT
EQCLAKCHAHDKINKDFGMSVHGEQVSSENGLPLVNCESCHGPGSLAVDE
LATTASGEPRCRFETLLPLEKLPARAQTLVCIKCHSAASSPNLHFWSAGT
HANSDVSCFDCHKLHRGPQQKVSRREMAELCYGCHQQVRTQFAQFSHHPV
PENKVACIDCHEPHGSSQEYLLKGVTGKETCTRCHMEYQGPFVYEHADVT
ENCTNCHKSHGSPNDPLLTTSQPFLCMQCHAGHHGRGTQSAKGTLSTPEM
KAAFYSRCTDCHSSIHGTDIPSGHGRGSFIAR
>WP_027714604.1
MNPSAISTTEAVDAVFYYIFGISIVMLVGVTAIMLWFLVKYNRKRHPQPK
PSPRYNLILEATWTIIPTIIVLSMFWYGWQGYTTLTNVPKDALEVQVTAR
MWSWTFTYPNGVAEDRLVIPAGRAISLSITSEDVLHSFYVPAFRVKRDAV
PGMTTRAWFRAPEPGSYDLFCAEYCGVGHSAMITTVEAMSEKDFEEWLRH
ETLEGEGGESEKLLARYGCIGCHSLDGSKSVGPTFQGLFGREVTVVTEGK
ERTVTVDAEYIEKSILQPQADLVKGYPPVMPSFEGRIPQEDLEEIVEYFR
RGEVGMEKTETEGKNLVQEKGCLGCHSTDGSKSVGPTFQGLFGREVTVEK
GGETQTLAADEEYIRESIRQPKAAIVRGFPPVMPDFADLTEEELEAIVNY
IKELR
>WP_027714653.1
MRKTVIALITLLVSMGALATGAMAFGKDSLTMEKCSGCHAVQEGKMARVE
EIRATPDEWGVVIDRMARLHGMELKEGERDALLKEICETQILSPEELEKV
SYLNLNNNPQTVEAPQSDEEGQLFATCVRCHSAGKIYSYRMTESAWAKIR
DFHYYMDPAIDGQMREMKWYDEAGKMLASLAKSHPYGKAWEAPKANLAGS
WIILGNEPGKGDYRGYASIKADQNGDYTVMGTLNFHDGMSERFQGEAVLY
GGHALRTKTQHNSFETRGAYAFTNGVIQGQHHFPAPDFRTSTSTWYPADG
SARVLKVTPSFLLAGETTTLTLDGVKLPQVKATDLKFNGGNVEVLEARRD
GETIIAKVAYRGAGAARANLEVKNLNTVPVTLADQIDHIKVTPGLGRARV
HGGVHFPAEGVQFEAFAYAGDLLLGPVPAQFKLTEYVTREGDDDLAWVGG
IGKNGNYFPTSDYGRILTREYKTEGTGLVKVQAEYERGGRQYAAEADLAV
VPPDYVPRVK
>WP_027716228.1
MIFWEKKPVVFLLLATAAISVGTIVTMVLPFAWVNTETDRIESVTPYTPL
EQEGRDVYIREGCNNCHTQTVRPLVAEVLRYGDYSKSGEFLYDRPHLWGS
RRTGPDLARIGGKYPDAWHEQHMKDPQSMVPRSNMPEYGFLAETAIDTAY
TRRKMKVLGFPFTEAQIEDLRSKTELDAMIAYLQKLGSDIPWREAARVEI
VGELTNPFQGDSSVIPAGRSLYETHCAACHGEDLTGGIGSDISDVDMSDA
DLYEIIFNGIPEAGMPDFATLGSDRVWKLVSFVKSQKRH
>WP_035058141.1
MIRNILVSLTLVLAGATLAAGADDLMQRAQGQFKPIPQDPPAIEGNPATP
EKIDLGRMLYFDPRLSESHLISCQTCHNVGLAGVDLQATSVGHGWQKGPR
NAPTVYNAVFNVAQFWDGRAKDLAEQAKGPVQANVEMNSTPELAVKTLKS
MPDYEKAFAAAFPDQKEPVTFDNMARAIEVFEATLITPNAPFDKFLRGDP
EALSAQEKQGLSLFMDKGCAGCHSGINIGGQGYFPFGVVEKPGAEILPPE
DKGRFAVTKTASDEYVFRSPPLRNIDLTPPYFHSGQVWDLKAAVEVMGSS
QLGAALTDQEAGDIKAFLVSLNGDLPEVVHPLLPGRTSGTPQPVLAIKRP
>WP_051360566.1
MKAVLRTVLPVLLLSMLAAPAPAADPVPLSQVPVPEPVNLGRFVQDRNAA
IRLGKALFWDMQVGSDGRTACASCHFHAGTDNRTRNTLHAGINGSFDEGS
GSNADLTLVDFPFVAFADPEDRSSARTVRDDRVGAQGVNKTRFLGVGSGQ
AAEPGRIVRDPDFTRNGRNVRQATGRNAPSVINAVFNFANFLDGRANHFF
NGVDPFGPMNSEARVYINTGNGLALLDMVDLRLDAQGQATNPYALNNASL
ASQATGPVLSDVEMSWIGRTWPEVGRKMLSLRPLAAQEVHPQDSRLQFLR
QGSGKGLSTTYDAMIRAAFRTEFWNSAATVDGFSQMENNFSLFFGLALQL
YQATLISDQTPFDRFLQGDTLAMSESAQRGWSVFSGGGKCLDCHVGAELT
GASVSFARAEGEPGLVELMTMADGLQANYDIGFYNIGVTPTEDDPGRGGT
APFSMANGEPMPLSFTGQHFAGEANLGFTPIAQPGCINDFFADPPNICPD
AEDINSRQAADGAFKTPGLRNVELTGPYMHNGGMLSLMQVVNFYARGGNF
HDENLADLDPAIAATGTLIGNEERKAELVDFLLALTDERVRWERAPFDHP
QLLIPDGHDNRIEGNPKRTRVLSDRLREIPAVGAGGRTAGQGPLKPFLAD
NLEGAELENFHYNP
>WP_051360983.1
MNKRRFSWRAVAICAAFLAAAVPNLAGAQADGEELAKLAEQGEHIFQEKC
VSCHTVGEGDRPTGPDLAGVTERRDRQWLIQIIRHPDEVLDSGDPAAAEM
LEKYKLRMPDLDVSEEEAEALLAYLKIPSEEEHAAAEEKVAPPAPDLAEG
NKERGRALYSGALPMERGGAPCLACHGIAGFGAAGGANFGVDLTGIYEDY
GPEGVASILESLPFPSMEPIYSERPLTPSEQADLMAFFAEVTGNEPVQIN
TALGLQTGAGVILLLILAMVIWRGRLSTVRRSLVEKATREDKVK
>WP_029910332.1
MKKRYLFILVTVLAVTACSSFRSGPKTEPAAEITTMAAFHAEMSGCQTCH
ADGSKVTVSDSENHENEQCVSCHGGYEKMANAALEFDPHTSHLGDINCTT
CHKGHDAPQFYCNNCHSFNIEAMPFADVPKKAAWDRDWNQEAIQKAIAAG
PVEKTDVVVVGAGSTGFNAALTAERKGAKIILFEKAPFTGGNSMLAAGGI
NAVGTPQQAKKGIKDSVDWFVEDTMKGGRYKNDEKLVRIMAEESADAVKW
LESLGVNLDGLKRSGGARVQRTHAPANGASAGPQIIQTLRKVAKREHLDT
RLNSRVEKLVLNDNREVVGVVVHGKHSGYYMVAADAVVLATGGYGMNKEM
IAWYRPTFAKMTSSNNITATGDGIIMAKEIGASMTDIDWVQAHPTVGKDS
RILISETVRGVGAIMVNTDGKRFVNELTTRDRASDAILKQKEGYAWLVFD
EQLIAKKKMVRGYEHLGMLKKADTVEGLAKMTGMSALPETIKAYNAYQST
GKDLAFGRSDMPLNLTKPPFYAVRVAPGIHHTMGGVAIDPDSEVLDLQSW
PIPGLYAAGEVTGGVHGFNRLGGNAIADTVVFGRRAGAHAAEYALKK
>WP_029911030.1
MKQSFLGISIVLLGLFVCFTSTAAFAAEDTVCIQCHSGQEGRLAEPVELW
RSSVHAANGISCNDCHGGDPTDFAMAMSPERGFIGAPSYTEVPDFCGRCH
VGVKEDYMASAHGKALDAGGAQCVICHGNHAVKAASIDLINEESCSRCHD
YERAARVKEEISSTETTLAKLEQAVSSLHRLGIDTKRLEESLFASRNSFR
RIFHTVNIDKIKAQKAEVTDKLKGTRAAIADYESILGKRKLAGGVVVLLL
LLGGAIALLIRRSYHEEE
>WP_029912551.1
MKKLTLLLVVLVLGAVTAALAVPPGKTLTFDKSPMGPVVFSGTVHKDAGV
SCKECHNPEMFPKMKQGTVEITMAKIYAGELCGKCHNGTRAFEAKKNCTR
CHKK
>WP_029912620.1
MIKMKSLLLIFSCVAILLTLPGGALAEAKNPFNLAPGARGKLCLSCHEGF
KKTMNKKFIHTPLAEGDCTGCHNPHAADHGKLLAEDATQICFSCHDGLVP
VNARSSHQIVSEGKCVSCHDPHASDNKMNLLQSENQLCFSCHKELAQKIA
QNKVPHSPVSDDCLTCHSPHASADNPSLLQAKAPELCLQCHDASKKTFKI
QHVNYPVEQADCTSCHNPHGSNTQAMLYDNVHEPLSQRMCKQCHEEPTSA
TPFATLKNSFELCQGCHYDMMNDTFNKDRIHWPVVDQVGCLNCHTPHASS
EAKLMKAPLKQVCNTCHSDTVARQERSLTKHQPIEDGECSTCHAPHSSNN
PFILNEGSVINICGQCHDWQTHSTHPIGAEVTDPRNPNLTLDCLSCHRTH
GTEYQHFIYNETVNDLCVQCHTKYRR
>WP_029912627.1
MKKAAPTPAEIRLSTPYKVIVPGFILVALLLAVIALTAPGGDQATDEQCI
MCHVDIYDRALRDQYIHAPVFERQCAICHLAEGADLTVSSGQHDALFSGT
VVSQEILWRKARILPAATVPVSDHLVSLPQLPQQTSYRFRILVSPAARSA
NDSVSASLWLGLKAADTSTLVLPQKIDLAAGLDSEIAAAVTSAELFRDGT
TLYVSWQTTLPMHGWIELQELNGVELGAPLAQTTDQLQSSAHPALQDPAE
LAISVCYRCHAEATLGTSHPVRLYGGRDVRIPDDLPTVNGMLTCVTCHNP
HSAPGEMLVRETIKTKLCVACHTKYKNSSPATMFQ
>WP_029912916.1
MRWTVVLSVLLFSLELSGGVPVFAAQVKLAGVHAELACAACHSSGSERLA
QPSSLATRAAGCTGCHQGYGQIFDQAMTVRGAEKHFANTAFHGLDDNFFA
NNCTSCHVSDCLDCHGGDGHKIGAATQQQCLSCHKGYFVGPEYLGKAPRE
DHPRYQRGPELLGEHYLKMRPDLHAEAGLQCQDCHTMASLIAGHKSAQSC
RDCHQPDPQVIEHGIAAHLEKLECYACHSAWAAQEYGTFYLRIGKDNEDK
IEQFHVAEPPVGDYLTRVYLRKQDAPPLGLNARGRVSPIRPEFIAYYSDL
REDSSGVENRLLSAQWKAFFPHTVRRGSVMCDSCHDDRRRYLLESEDDRV
YRIDLDGMTLPSFWNQQGQQVSNGSFISPQQFSELNKKDGPYTRAYVERW
QKLLGRGADSSPE
>WP_029912920.1
MRPAGLIYLLWAVLGLLFAGCRGPAGDGSTCAQCHQGLELASASHLECVS
CHGGDPAAREEKASHRTMFGPKNPADPAHWEKTCGSCHPYQLERVRGNLM
YTNTGMIKNIQKTWEGEDGTLYATRGEAVHDAAGLPRDLANVAELDNLSG
ELYRKFCAVCHVGIDMNRVWSGSHASGCAACHFPYNDNATYQGNDATVKG
KWPHSASHEMAVLPDNQVCVRCHNRSGRIALSYQGWNDGNNGLVPTAAGD
PGPKIIGGARNVTRIQADIHHEKGLECIDCHTSRDVMGDGYAYENMYLQT
EIACEDCHGSARQRPRSEPISRENDEVLRESAHYQHPMKQGDEMVLTGKG
RKYSNVFVADGKVWLQGKRDGKLRESKVITGTPEHTIVGHERMECYACHS
RSVAQCYGCHTQYDQRELGTDFIKGVKTPGQFSETEDYRMLYPFPLALNQ
RGKVSTVTPGCQTFVTVIDQQGNKPLDEYVALYNGRQQLRFAPFFGHNTG
TRAIGCAECHANPAFLGFGQHVVSADSIEATMLCEKSAEKPLDGYVTMNA
GQVKAFSAITREGSRPFNTREVNKILAVNLCLVCHNDSKDPIYQKELDYD
ALDSCLKRAAVQP
>WP_029913772.1
MKKILLAISAIMLLSVTAYAADHSKFLKGDFKDATEVTKACLKCHKDEAV
DFMKTPHWTWEREQVVDGKKVKLGKINAINNFCTTTSSNRVHCSECHAGY
GWKDENFDFADKTRVDCLICHDTTGTYHKDGDNSGWPKEEVNLGEAARSV
GLPVRQNCTSCHALGGGGNNAKHGDIGLVLDYPDRSIDIHMDSDGNDFQC
QTCHETQKHNITGANMATSPDGFNAIGCDKCHGEEPHKESRLNAHTARVA
CQTCHIPYYAKEDATQMDWDWSTVGLDKAPAGVDGKVVRYKKSVGTQIWK
TDQVPSYAWFNGKAGVSLVGDKIDPNVVTKLAYPLGDINDKSAKIHPFKI
HTGKQAYDTKYNYFVATHVYGEDGLWSTFDWDKSIKIGMKVKDMPYSGKY
GFAPTEMYWRIDHMVAPADQALGCLDCHGDNGRLDWTALGYPGDPMRGMA
AK
>WP_029914477.1
MSRIKIKTWPLLLLLFFIPAPVPAMEVDDCLGCHGDVEMVGADLLINLEK
YDHTAHAQMGCLTCHESVTDAHPDDGVAVTKAACLDCHEEVGAQYLATKH
AEYAACKDCHNPHEAQGLAAVSAPQMNQQCGTCHSAESVVQAHQEWLPQA
DLHISALPCITCHTSSKGYKIVLNITQKQQQRVFGDYVFPSYADLSTVAG
GKSIRSLIDINNDNLISLAELRTFNRNPKYQDLRLEGTLVPSMLSHDLST
LESRYDCTFCHASGPKSLQTSFVALPLPGGNYEQIAVEKGPVLEALYGTP
DFYMSGSTRNASLNIMGLLIICAGLVMPIGHGTLRFLTRKNRQHKGE
>WP_029914882.1
MKQQLLTLLLLALLVAFAACSRPPVEPPAATGHPALSAQDMLIPCSSCHQ
EVTPGVYSEWYASTHGLDNVKCYQCHGTYENLSVTPDMARSCGACHANKL
GDHTGNRLCWDCHTPHSFTYAE
>WP_029914943.1
MKCRLWAVGLAVIGVVFCMSPVLAKEAADQYLDLGQKKLELSRGLTKEAA
ACVECHSKKTPGVVESWKLGKMGHASVSCYDCHVVDKSSPMASQCEGTKG
TNTYISPMVSSGVCARCHPTEVDQFLKSGHAMLASKAVVDNKGMDKLIHH
FEGGEFIGIDRNDPQNRASKEAGCQMCHGGKVELGVDHKPINGTWPAGVG
TRYPDGSVGNCTVCHTRHQFSVAEARKPDACASCHLGPDHPNIEIYMESK
HGQIYQAQGEDWEWDSAPDAWEPGDYTAPTCATCHMSGIGELATTHNINE
RLKYDLVHKRSVVRSGERGDGEKGELLMKKVCANCHGSTHVEGQRDMLDN
TVNLYNSYWGKIVAMKKDLKEKNLLKDDPWKDGFQELEYYFWHHAGRRAR
HGTAMNGPDYTHWHGFFQLFQIYKDIEDIYNMRIKTGKIEEISTVMSTGP
I
>WP_029914972.1
MRKILYSSLLLLTLLWSSQALAQEVAASPETCLECHEDVVSVEDFTNSVH
GANGCVACHVELIALDLHMSGDLMPEPVKCVRCHKEETAQHYASVHKLND
IDCATCHSEIHQQKAWHGDKRIAVEKCGECHDDAYSEYQNSIHGTSLQDG
NMDSASCIDCHNLHEIKEIGDPNNHAVRAFHTDVCLKCHDNEELMERNGI
TNIAVETYLTSYHGKNYRLGFPEKVAGCADCHNSHSILPPDNPQSSLNPK
NLVSTCGKCHANSSTQFVKFYPHGQMTDKANFPILYYTYISMTGLLVGTF
GVFWVHTLLWLFRGFVENREKKRAMIAGTYHVIPDAHKIYRRFSKVHIFL
HLLVIVSFLLLSLTGIPLKFAEQQWAAVMMNFYGGAANAALLHRLGACIT
FVYFGAALFMSAKFLFYKLQYPADFFRRLFGPESLCPNLRDIQDVTNMVR
WFLFLGPKPSFDRWTYWEKFDFIAVFWGMFAIGGSGLMLWFPEFFGSFLP
GWVFNVATIIHSDEALLATGFIFTVHFFNTHGRPEKFPMDFVIFNGELAK
EEFMEERADQWKRYEEAGILDQYVKEKPSGIAYDFFIKGFGFTALCIGIG
LLLLMLYAFIAGGHHV
>WP_029914987.1
MVNPGKQLIKVLAIAALCLSVALSCYAMDDFPDEVEISSLENLFGPVEFD
HAFHVDVTESCAQCHHHTTGAPVVNEYCGKCHNAEQEMDVVACQDCHSAD
SGSAENLQKTATEYFFHDDKPNLKAAYHLNCLGCHRAMDGPTGCEDCHAK
TEAGNKFYRSGKFAPEPAAGGSEHH
>WP_029915539.1
MKKRDIILLVGAAIIIGVLWMAPEESTKRVPKDEIHSRFYDIVKNDGKKA
AEKFCEDCHNPNDVPLPADHPAKFRCLFCHKVIE
>WP_029915800.1
MRKLTGMLFACLLPLLWVGSAAATDHSFIEGPLNSGPEVTKACLECHQDA
ADHIMKTSHWTWSMEQDFAGKKIDRGKINSINNFCIAVKSNEPRCTSCHI
GYGWKDSSFDLTDSSKVDCLVCHDSTGSYKKTPTDAGLPAGEVDLLYVAR
NVGKTSRQTCGTCHFFGGGGDAVKHGDLDSSIDFPTRNLDVHMAADGNNF
TCAGCHETKDHNISGQAMVVSPKGQNHIGCTSCHGDKVHSESILNQHLDT
VACQTCHIPTFAKEVPTKTSWDWSTAGQDIKGEKDQYGKPTYMKKKGSFT
WGKNIVPTYAWYNGSAGAYQFGDKINPATTTALNYPIGERSDLKAKIYPF
KIHTGKQIYDTKNMYFIPPKVFGKGGYWKTFDWKQAAEQGAKANGLKFSG
EYGFAPTIMYWRINHMVSPAAQALDCLDCHGDNGRLDWGKLGYQGDPLQN
PEFARTR
>WP_029916493.1
MNYPVWELTTFGGGFLIALMAIVHVLVSHFAVGGGAFLVLLEGKAYRRGD
TDLLGYVKKHSKFFMLLTMVFGGITGVGIWWTIALLNPAATSALIHIFVF
GWAAEWVFFVVEIVSLFIYFYTFDKMERKSHMLVGWIYFISAWMSLFLIN
GIIDFMLTPGAWLDNHSFWSGFFNPTFWPALVFRTGISLVLCGVFGFVTA
AFLNKPRLRQELMRTCATWVTAPFVLMLAGGWWYFQVLPEPIQAMILTKS
PEMGAYLQTLLWFVPLLFIAALFMTLRLPQAVQKGCCFLIIAIALIYFGA
FEFIREGARRPFIIHDHMYSNQVYLTDLPQIEKAGFLATARWTSQKKVDP
ANLLASGHELFKLQCSACHSIGGPLNNIKPLVKKYTDAFGMDAMLNGLGK
LNNYMPHFLGNRQERWALANYIVKEINGVDDPAAGQPAVEMEEQSITIPK
FAGAAAEYVLLAWNNTGMHSFSDSSPYWSLMPPGNTIYAQLVKRGDSPEI
VTAGVDISYAPEPDFEHPEQQIQFWDFAPQLLGLDLIPGIGTAGKRVSGT
MSFDQDRRAFLARDIPLVPYPAENGYNPYPLLTITARDQASGQILATTRM
VAPTATEMGCNNCHGGGWKVNGIAGITATTSLDILATHDKNSGTDLVRRA
KNGEPMLCQSCHADLLLGTKGKPGLLNFSAAIHGWHANFLTDREGATACS
SCHPSRADGPTRFFRSHHSQFMDCTNCHGTMEDHAISLLKQEQAAGKTSA
NRLLANLQPRNAASVAAIKPRTPWVNLPDCLNCHEDFQMGMSVDAFNTWT
AASTDLYRNRRDQMDAMMCEACHSSPHAVYPATFNVLGSSRDSIQPLQYQ
GNDRPIGNDCTVCHTVQPEFEGHHPNSLRQ
>WP_029916552.1
MKNRFALLILLIIATFSITACSSSNSSAPPDNQAHPLGWIATHADEITTL
ASYSDCTGCHGANLTGSGDAVSCYSCHTYNSAIPFGVHPADWTNAVSDHR
AYASANTAASCKGCHGQDLLGTTAAPSCFSASYGGVSCHADGPGTAPHAL
DGSYLAFTSHGPDAKADLTVCQNCHGELTPTGSSPRFNIGITRISDTGCE
GCHNDYTAHPSVGTRDNAHWYGATVTHADSGNLEACALCHGDNFEGNTDT
GAPACLACHNADPVANNTGCVSCHSLPPNGAGVAGNSRPNRQGQHNRIGH
TITISATPEQTCSRCHNGAGIGTDNHFDTESPADINFLRPDATDNIQAVW
DGSNVTCTGVCHMVTDTVNSTYNHESEQWY
>WP_029916553.1
MRKNIWLTIGLVFLLLGLAACAALDSGKELPLQHMSAADLGDKTTTCTNC
HDARGEKLAFGDFNHTPTWMTTHKYQANQNAAVCAMCHQTSYCNSCHATK
LELKPSERNQSESYRQMPHRGDYLTRHRIDGRIDPTSCFRCHGKPKSAKT
CAPCHG
>WP_029917015.1
MKGWIKASLLVIAGVILGVPLMSMGYYTMVRTSTPQFCALCHEIQPAYHD
WKTSSHGFNEQGVVADCMDCHLPAPHNTFNFFYKKAYHGIKDVVAHIFLE
KYDRAENRERAYHDIENDQCMKCHRNLLYLPDKRGAMLAHRTVIYPREGF
VKRCTDCHRHLVHFPKSQYAYAKEH
>WP_029917017.1
MKRYLCLAGLMILSGIFAASVFGANQIKLRDFRLERSMSEAARACLECHK
QEHPGIFTDWAESRHANANITCIDCHLADETDPDISETHYKQYQRDDTPW
GRAEYRVPIAEVVTPKDCSRCHPDEVTEYSRSKHAHTVEIMWKIDPWLNK
GMNSDTERQAGCYYCHGTVLEKDETGRLSSETWPNVGVGRINLDGSKGSC
TSCHTRHRFSVAEARKPEACGQCHLGPDHPQIEIYTESKHGDIYDGFGDT
YNWDAAPGTWTAGVDYRAPTCASCHMSGAGDQVTTHDVTERLSWELQAPL
TVRPEEFKPLPAQSNWKVERDKMKNICKQCHASNWIEDHYTKLDKVVQEY
NDVYFKPAKAMLDDLYSKGLLDNSKFFDEHLEVEFYELWHHEGRRARMGT
AMMAPDYAWWHGFYECKHRYNGFMEEARHLLDTGEKAYIYKDFPNATGDT
TRPPVLFGK
>WP_029917405.1
MKKFLVLLVVAAFFGTALVAVAADKGPAEVKLEAKMGTVTFPHEAHQGFI
SDCKTCHHTGEFAACTSCHDGSKAPKAKDAFHKTCTGCHKTEKKGPTKCK
ECHVK
>WP_029918044.1
MMRIPKKVFLWLMVTTIVVLSGCGGSGSGGDNGLTDSGSTGVLVDPYISG
AILQEVAEDGSTVLQRVSTPTDAQGHFEFSAEVQVGSIIETKISQLGTHV
GEPNQLVLRRQIRANDDGLLVVSPLTTLIANGSTENDVVALLQTAGMTDF
AAADIYIDPMSGLNNLSSSVTSADLTRLQAAMAVANYLEATNQPKATALD
MTTSSEFEIFTSCLDAVQETLSPELFAQINAAQNNNGPTMQEFINASVTY
TRPVIAMMKSQLTNNGSIDPVALHEEAMSASSDMLNNMSGQNPGNGGPNG
TMLYANDCAVCHGDLANSNIPGRSADAIQAAIDQNLGGMSIYANLTTAEI
QAIAAVLPVPQPTDPTQPVDGTTLYGNMCASCHGGLTSTTIQGNTASAVQ
SAIDLNIGNMGFLSTLTSAEVQAIADVLPGATPVDPTQPIDGTTVYSNSC
ASCHGALASTTIQGRTASSIQSAIDQNIGNMGFLSTLTSAEVQAVADVLP
AATPVDPTQPADGTALYTSECAGCHGTLANTNKPGRTATDIQTAIDQNVG
NMGFLSTLTSAEVQAIADVLPAAPPVDPTQPVDGAALYSTSCASCHGTLA
NTNKPGRTATAIQTAIDQNVGNMGFLSTLTTAEVQAIADVLPAAPPVDPT
QPVDGAALYSTSCASCHGTLANTNKPGRTATAIQTAIDQNVGNMGFLSTL
TTAEVQAIADVLPAAPPVDPTQPVDGAALYSTSCASCHGTLANTNKPGRT
ATAIQTAIDQNVGNMGYLSTLTTAEVQAIADVLPATNGNSGPDYSDCTAC
HAQPPNGTSEPNIDGAHSAHKAIASIGTNCQICHTGASHNGSVDLGFPAD
YNSANGAATDNLDGTCSNISCHGGKTTPDWWSGSISLTADCTSCHDSRAG
EYISQTSGRHSKHSRYSCTTCHNSTRMPNHIGDLLTDNFEVSAASTVGGS
GTSVGSYSNRSCSSIACHGSEHW
>WP_029918118.1
MKTRNRVTIWLVGLILCCGLFLTACGGGGGGGDNDDDSSNVPATGSDYTL
LAWNDLGMHCLNPTYDTLVILPPYNTVWAQLVKRGSPPQIVTSGVTLSYR
LVNNTSSADKTYSGFGSDYGQFWTYVLDLFGITLTPDTGLNLVDPTRHNG
LSGTMVVSGSHFEVNGIPATPVDDDGVWNPYQVIEITAKDGNGNTLAQTR
ATVPTSDEINCAKCHGTNAFANILQLHDAGEGTSLASSTPVLCASCHGSP
ALNAPNNGAPYLSQAIHGYHATHSTATCYDCHPGTTTKCNRSLAHTAADG
NCTSCHGTLQNVATTIANGRIPWGSEPNCSDCHTGVAEVNTGTVLYRNAV
GHGGMNCAACHGSPHAMYPSREATDNYQPLQYQGKALSLGSCAVCHSGSK
GEGSGEFIEEHGSGNPSACNVCHTSITSSNTSLWPHAFQWTNR
>WP_036682943.1
MVLRLLIPLLMVVVGVGVAAADLPKTAGTVNHCLDCHPLHYPERGSCTDC
HRGFAGTKRLNIAHQGLLAARYVAFTLPEHPLAVSGRQLLKDYACRRCHR
SGNQGNLLAADLDLAQQTRRPEELEESIRNPVLFMPEFHFYESQRIALVN
AILEGGQTVPPPEQEQPTVVHFEGAEVTREFQFEKHCGGCHRALTARFGG
LGHGLIGPNLSGIFSEFYPQSFGDEQQRWTVENLEKWLKNPRKVRPFAQM
PPLELKQDEFERICAELQHIPPE
>WP_036683091.1
MSETPGSRKSRWSSAWLWGVLVGVAGVLVAVLASGYMIDATNTDKFCGSC
HMMEPFKQSWQASVHGGMNPKGFAAQCVDCHLPHGSFVDYLTTKARTGIY
DAVQSVRIDAAAFDWKGNAERHRLEFTFDNACHRCHKNLLPPGLPRGGFL
AHRDYLNGFTDKRCTECHAHVGHKDIWQTVNAHYQNAKN
>WP_051689551.1
MKKLLIVSTAILFSFCLSGIAFAFHDGGVAHCDGCHSMHNGSGNGNFGAA
GPALTNGSDASSTCLNCHDGSGRYHVASADGSNTNEGGDFSWVKDNGYTY
VVRGSTKTDDYSNHGHSIVAADYGFAADANLTAAPGGSFLAADLGCTSCH
DPHGQAQGGVTAGAAPISVSGSYGAVPVAGTIAGNYRILYDSNKVGFSED
APIARANSYDGASTQYGSGMSGWCANCHGSFYSQSASSHMHPTDVAIPAT
YNQYVATGNYNGDVSTAYDPLVPFERGVTTASSDLPDPTDAATAGVGVDG
NSKVMCLSCHRAHASAFGNALRWDQTEAFIAETWISLGSNVPATAIAYYK
HGASVDVADPGTGSPFTDGYGEYQRSLCNKCHVQD
>WP_051689554.1
MFYGSGNKTMRPVILLLAGIVLLSLFAPASGEAAKRSFGKKGCIDCHGDF
AKQYLAKKNVHPVVKEQKCEECHLPHGIVPKLLLKESGNKICLLCHSKES
IGLDQPVIHSALKNGKCETCHDPHASDNPFLLSSAGNDICFSCHQQEPFS
KKVVHGIIKEEGCLACHKAHASAEENLLVEKPLELCLSCHSSTEKSFAKA
HGGYPVEQKSCTTCHDPHSSDQANLLKSSVHTPVAEIGCDGCHESATAKE
PFALLAQGAELCLNCHDNDNLTGGKKVEHAPFMAGDCLSCHNPHTSPYPQ
LLVAQGNKLCFECHAEKNTKLQFPHAPVDSERGCLSCHQPHAAEYAGLVS
APPEGELCLTCHTETKKNLAKMPQQHQPVADNMCTSCHNPHGSNGEHILS
RRADQICYECHVEAQENFTQAVIHQPVKNGSCLSCHNGHGGDNQAFVKVR
GADLCAECHDTLLQPGEKENEHTPFADRECQTCHNPHASPFAGMLTDSQT
TLCGTCHSDLTDALAKAVSQHQPVGQGQCSSCHNPHKSALPNLLLASDKD
LCLACHKEIKTKMEDGRTHAPAGQDCMTCHRPHFAELTPLLTKPQKDLCA
ECHELTDQTFLSSHAGIAAEAINCVNCHNPHASKDPKYFKDVMHAPFAAR
SCEPCHVAGQ
>WP_051689605.1
MKNRCLPLFILSSALLFGFGHPVAAAPTLSVDDCGKCHEVESQQIADAGA
AHKKQVDCLDCHSGHRPASANNIPACSQCHEGSDHYALAECSNCHNPHQP
LQINLSGELKAECLTCHSEQNAQMEANPSRHSEFSCNFCHAEKHGEIPAC
TSCHDPHSTEMAQADCATCHAAHAPTVLAYPESTPSTLCAACHSNAYDQL
MATKTKHHSLNCVECHQDKHQTTPQCSDCHGTPHAPGIHAKFPLCGNCHN
TAHDLDNLK
>WP_051689695.1
MARLTDIPKAFIKGIAHSWISLVGAMVVTVVFPFLIGAILYDIFLHIDNP
YLSGFIYMMLGPAFIGGLVLVFVGLFFARGKEEVRLFTLDYLREKLTDES
SFNRVRKLVFVGVFLTCVNIVVVGVLAYSGYHYMESNAFCGEVCHVPMTP
EYTAYQNSAHSRVACVECHIGSGASWFVKSKISGARQLYAVLADTFSRPI
QTPVHGLRPARDTCEQCHRPEKFHGDKLVIHDKYQEDEQNTHVQTVLLVK
IGSAGDRTGSSHGIHWHVAPENEIVYTAADWQRNIIPEVDLSTQGGNKKI
FRSPDADEQIAKATDLQKRVLDCIDCHNRPSHIYLTPDRAIDNKILAKDI
PVELPFIKQQAMAAVQVKYKTQGEAKTAIAVQLNNYYRQKYPQLYDAKRK
LIEQAIAGVQAAYVENVFPEMNIQWNTYSTNIGHANDLGCFRCHNEEHET
ADGEVISMDCDTCHTILAEDEENPEIIKTLLGQ
>WP_051689994.1
MKRAGKIGVLLCFLFLAGVLTATAAPPDRDHDGFSRRVDCNDRDPRIFPG
APEICGDNIDQNCDGVPDDGCTITPPPTEPTDPTEPPAPTEPPTPTDPTG
STPPPTTGHAGLTYSGPDLCLSCHQVEAAEMFNSLHYQWQGDTPYMTFGP
EKQGKIAGAVNSYCGNISGNWGGCSACHTGRGLVPETVQSPEQLANIDCL
LCHQKEYRRVKVNGVMVPDTANMSISMDEAVQTVHLPQRENCLNCHAKAG
GGDALKRGDLALASANTTDRTYDVHMATSGANLSCQSCHQVENHRIAGRG
SDLRATDLDVPVSCSNCHRSTPHSNSTLNRHTAKIACQTCHIPVYGKNAA
DTASTEATETERHWQQGTEHAAPPFHPVVVKANNLKPVYRFWNGLSENYM
LGEITGIDPATGAYPTSRPAGTINDGKLYPFKYKISDYPMRTASQELIPL
DTSVFFASADADAAARAGLVNMGYSSADAYEWVTTDTFQALNHQVSPKSQ
ALNCTNCHLRTSELDLQGELGYAPKKPQSTCSLACHSSSKAAEWRYGDWE
EYQAHHNKHVNEKGATCADCHNFSR
>WP_051690049.1
MKKSLMLIILFALVLGLSGMVIAEVQPPAEVQFTPKMGKVTFDHAAHQQR
NECVTCHHTGEYASCLSCHGVVAEAPKAKDAFHSLCKDCHSKLKQGPTKC
KECHIK
>WP_084167838.1
MTITKLKRCRKITEPEDCTGIVIFAIGLWEQGTNRQYGYPSENKKVTMDA
MSEGESCGTCHEGSTAFSVEGDCESCHQMEPSAPSFPVRMRESLSP
>WP_155005874.1
MVAKLCNLLLGLLLTGLVAPSLLQAATELQTTDCGKCHTSQFQVVSDFGG
RHATEVGCLDCHPRHPPATGQFTLDCNACHNDQPHDRIDHCTHCHVDPHQ
PLQSLRDPLKPARKECLSCHADIGRQMADEPSRHAKLFCNRCHTKHKEIP
ACLECHQPHGSNQNSADCLLCHPAHQPLAIAPHGYIAEKLCRICHLQQGR
DLAATNTNHGGINCVSCHKGRHPSVPRCQDCHGLPHAPSLHSQFRSCLEC
HEDAHRLVSGR
>WP_155005876.1
MQSSTASASPLLKASDPSSICLNCHAGPGGATSPSVFSFDGSALTPGGDF
YWLTKTFTWNGGESPAASHGHNVVARDFGLEADPLRTLAPGGTYPSSALG
CTSCHDPHGRSSKGTAQGGLPLAGSGSYGETPAPGTEQGSYRMLGGAGYV
SNGFSFTNPAPVARQNPALPFAESDTSHVDYGSGMSAWCGNCHNGILNSS
HKAGGGFEHPVDEPLGTELSGSYNSYLSSGNLNGINPTAFLQFVPFERGA
NDPQLLDPTSTNGPEATAVVTCLTCHRAHATAFPAAGRWDFDAPLLVDSH
PAVGDSGVSGNDVNNSYYGRDITTEFGAAQGQFCEKCHSSGTP
>WP_155005950.1
MKSLMRLLMLAMLVALLGFGLTGCGDDGSDGSDGSNGKSAYEIAVENGFT
GTEQEWLDSLNAAAEEVEPESCAVCHPTAGTDHQANYNDAMDTTLNLTFG
AITATPVGDGTFTTTVPFTITKGGVAVDSPVSGGKIAAFVQQRFGYAVYD
ATTGTFPTAAYFSTSGLTNDGGGAYHLTDTLDIDITATTTEVYSYITQDP
ILNAGSYDGEDGHIQLYREVFNAGQKPGTPFTYTSAADVAACEKCHGTPY
LKHGYRGADATNLDTFGACKVCHYDTRTGSDGAEFFGDSTYAYTADVMTD
VHASHLNLFPYPQEMSNCVTCHTGTLLTDATLIDANFTKAVCESCHADVD
PATNTVVAKPLSTVVPHAIPTDECNTCHKTGGIGATFATVHPAFDSVKYD
SVASAEAGTLRYSYFIDGVTYDATASSLTITWGAKDAADAAVNVLNLDAT
AGPVFLGLPAERDNESEGIRILVGYYGWGTHNVAAYDQYRKDDVIANTTY
NSTTGIATTTFPLTDKIDTYDASKLEVGIIGVPEVNGTMVAVKSVTKGIV
LADGSLVDRSGIVADAKCNACHDNIVIHTNSSHGHTAVGNVNACLFCHNT
SSAAHVTNQSRAIDSYLHDLHTFVEEPEFVYPMFTLQNCESCHVGATDAY
NAPYNVPDQLAASGALIDAPDEPVTVGPGSKSCGSCHRANALKDGDLSGV
AEINSHTKVFGYRVPQSVMSFVDVMNAIFAKLAE
>WP_211253954.1
MNTKTLHMHKLVFALALLLILGGVFASGAFAKDGMLLDQFHASQGVTCAD
CHGADNQREAVPMIKCLDCHDTKEVAKATANLQPTNPHNNRHFATETNCN
YCHHQHRKSENYCTPCHLRFKFVVP
>WP_029915749.1
MSGTLEHQDTSAKIFFAATIFWFAIFTGFGFILAIKFFQPTFLGSTEVLT
FGRIRPAHINGVLFGFLSSGLLGAMFYILPRLCKTELRLSRLASLAAIVW
NISVLIGIAMILSGNTQGREYAEMPWFIDVLVVLALLIFAVVTFSTLRCR
QEKKLYVSLWYYAGTMLWFPVVYVIGNVMWKIPEGALNGTTDAIFNWYYG
HNVLGLWFTTLGIPAWYYLVPKLTRRPLYSHLLSIIAFFSIAFFYTGVGG
HHLLQAPIPEWLKTIAVIMSLLMLVPVVTFATNIMLTCRGHVRVAIDNLP
LRWALTGFLFYVLASVQGSFQALRSTNAFTHFSQWPVGHAHLALLGGFGF
LVVGLAYWLVPKMLSCKIYSTRLMSLSWWLATIGFSVFFLAMTIAGLVAN
SSWWVHVDLVATLPMLRPHFIIRAIGGGMVVLGAWVYAFNLLCTFLHLGA
AKAQTEQPDEIIQTPQRKHPVQLAPEKINLTVVIVGGMVLFVVMTFMVVG
MPYMYAAMEPSATAHPYSQRQTAGHELFKNLGCFYCHSQFTRPQDWAGGE
VSQRGDYFYDTPHLLGTERTGPNLAKIGGKRPTQWHKRHHTDPRSVSPTS
IMPPFAFLSEEELGQLADYLQHLGTEDLELHSFQPQPPPELRDKMNPYMK
PMMMAAKGYDPQQQTYSGNPAIGQKWATVFEQGKTLYAQKCLPCHGGSGN
GRGVYARMLVTRPANLHERITNYPSPDAPFHFWRIWAGVPGTGMPAWGQQ
LDDDQIWHLSTYEMALANGTPRTVSDDISDQAAIAFANQRNEDQADIKGT
QEEYRHGAKLFAAYCRQCHGSKGMGNGDASSTAGGYVKPEPANFHETGDD
FRMNGQYLYKIREGVPTTNMPPWKEALSDEEIAHLTYFIQSFAAPKDWQE
KWRPLYADAYAMTIESGGKTAEPLVSPKSEEE
>WP_029916208.1
MNQLNNPTAQAVDNTLIYIFGFSLLLLLGITLVTIYFVIKYRRSKYPEPT
SDAHGSWILETVWTVLPIIIVMTMFWYGWTNYIGLTQVPDNAMEVKATAR
MWSWQFEYPDGRKTDKLYVPVDKPVKVLLHSADVIHSFFAPAFRIKKDCV
PGMETYVWFKATEPGSYDVQCAEYCGVGHAAMLTTIEVLPAAEYADWAKP
QQADQEPRGLTVLNEQGCIGCHSLDGSDGVGPSLYQLAGKEQEVEKDGKS
IEIKIDADYLKRSIREPNAEIVEGFQPMMPAYDQSTINDADLQAVVDYLL
GKATAAKAGPDGATLIKENGCLGCHSTDGSESIAPTFKGLGGRQVTVESD
GKEITITVDADYLRRSLLKPNADIVKGFSPMMPAADNLSPEEIDAIVNYL
LKQ
>WP_051689743.1
MVKKMGRLFLGMLLVTTLVSPALAELTPKQQLGKTLYFDEMLSWNANQAC
ASCHFPPGFADPRNAADPINAPVSEGSVPGLFGGRNAPSSAYAAFSPFFH
WDAVNGLFVGGQFWDGRENNLTGQAMGPFLNPVEMAMPDKASVLQALTSH
PNLATVNPNAATYQTGFLAVFGVDLSTLDPTNRIEVDAVYEMLADAIAAF
EKSYELNQFTSKYDAWLAGLYVMTKQEEKGLKIFTGKAKCNLCHLSTPTL
APDGITPQPPLFTDFTYDNLGIPKNPLLAANPTDYGLGGLPNIAAYDPLT
MTDGAVVSATNAGKFKVMTLRNIALTAPYGHNGYFATLKDIIHFYNTAGI
PGMWPAPEVALNVNRAELGDLRLTNEQENDLVAFLQTLSDGFLPAPLTAP
VPYPPFP
>WP_041969193.1
MKHTIIHVTIQVIAAFIMIYPSMAEDCIPCHREKTPAAVRQWEASAHFKA
GVGCEKCHGKDHDKIIKGEARVDMKVCGPCHKKALAEHNASRHGMALHSG
WGCTRNMPLRNQSECRFCHEDGGGIPQGGVQCARFLKQSSEMGAIGCNYC
HSVESSCASCHTNHNTSLVIVRDPNSCAKCHMGPDHPQWEMWQTSLHGTL
YATAGIATGPTCQTCHMPKGTHNVSIGITMNSGGVPYPAQKAEPARKEML
QICNQCHAPEFGRKELARGDAVRTQSLTILKEAEKIIWDLSDRSLLDPMP
DQRPDHPLSGKKLVTDAQMLYEDTSHIERIFFKMKKYDYARTIKGAYHQN
PAYTHWYGNAELKMDLIDIKAEASRLRERGGISPELKIPADPAAMADREL
RVLSNRVKRGEITEAVYATEKAKILESLKQK
>WP_041969272.1
MNRVTWTIPAALGFGMLLMTACSQLLPASGNLPSTHPEALPQGRPVCTEC
HEATLKDSLKPYAVFDHTPSFVKDHRFAAQSEERTCAICHKQSFCTDCHA
NHNEIKPSLKLGDRPDRDLVHRGDYMTRHKFEGKLDPTGCYRCHGRANNE
KCVTCHR
>WP_041969274.1
MTTRQMNFILLAAVITMALQGCGSSNSKAPSVNASGKHPADWYTAHRNAF
STAFIADGAQQCKECHGVNLDGGIASVNCTTGLAGFPAGPCHANGHGPRV
THQLPFKAANLHGPQANADIAGCGACHATGTVPGSNPRFNVTIGSLTNGC
EDCHKTGTAHPPVDPAKVAGFPASWNNHAAAGNIAGACTLCHGSLYQGGS
GPACSSCHNRAGAVMPPVAGQCVSCHAKPPATGSHAAHSAVASIATLCTA
CHDGAGSGTPRHGSRGFANVSTAISQDFAAKTGSGSVTASLTCRNIRCHG
GVTTPPWGTGAINAAAECIACHTQGTASQTPQYNSYFSGQHSRHVNSIRL
QCTDCHDMSVSSGSNSHFSNMATPIFELSPGLTIRGPVNYSGGRCSPGNN
PAQFSVGVCHGSESWQ
>WP_041969278.1
MLRTFAPWFIAACLAFANPAYSAIIPDAPHSSASGFTCIACHASHPVLGG
TGYNNICLNCHRPGFPRGGGKPFTEADMANPFGTFTSTRNGSVFQTSHAW
QGSDSVSAAGALPPLQAGLTSVRTKTGGQLACVRCHNQHSNANGSFLRVA
NDQDQLCLDCHRQRNTTDHKAGTHPVGIDYAARAAGNPKFKGFSASSGLK
LVSGKVLCSSCHGVHYTDSRAGTAKTAAGYNNLSTGDGNLLRTALRGAQP
NSPNLCTACHTGKFSHNRRGQNVQCGDCHGGHVDPGDGTTPNVRLVNRQM
RFSSTLRSAKNKPVFFQSTAVKNYKDANGTGVCQSCHDIPMGSGFQSFHN
ITDTTGCTNCHSHDNPLGTYSVDPNKACNSCHGYPPRANTAGGPDGYAAG
SPFTNEANSGHATHASTPYQKACTECHNGNSHATGTFQDVFLDTAGSIAA
TGGLTPSYNAGTFTCANVYCHSNGAPRTGITQNAPTPATIPAWNNGKGAI
TGQPNASRCNNCHAAPIATNSHTKHINAAGYAIACSVCHSATVSGTSFTT
TTISNQSNHTNGIKDVVFGDPATGGIWAQSSATCTNIYCHSNVQGASGSG
APAFRSPHWGIDNGTIGCGSCHANMATDTSGTGSHKTHAQAPYVYSCGVC
HSGYTNASVVTATHVDNSINLSFSAPATNGGTTPSYYGGNTKTPGTGFRQ
CQNIYCHSTVQNATSGNSSGITYKTPTWGDAASVGTCGGCHVNMAVDTTG
TGSHAAHARIYGMPCSECHSGAGKDPNTGIATPLHANGKINIAFSGTRAV
GATYTKGAAIDPGQGFGRCTAANCHGQGVPTWGSPLSGTDCQKCHGDASA
PFYSTAIPRITTNTDAKVGAHSAHLRATHAISGNIACSECHAVPGTLNSG
NHMNGTVEITFGTLAKSQSTNATSCNTSWCHGGNTTSLPENNPVRTAPSW
ATPFPTGSSLGTGGAAGTSGTGYCAQCHGYPPLTALHAGKTAGQCTICHP
HLNSDAQTFNNAAKHVNGTIDATGGHAFPYQGSTHLSTAGTTPWASCVTA
GCHTRGANTTYPVAAGTPPDCNACHLGGLKVPSGTSSCWDCHGVSAANGL
PNGSSFPNNAGSHSVHAALAGISCASCHTGGGTGTTSHGPGNRTAKSSVA
DVKVAFTGQGANPVWTVAAMTCSATNCHGQGAPTWGATSATPVNGFPYSA
VQCEKCHGSATTVPFYSNAIPKVTANTDAKAGAHTAHLQASHTLSNKIAC
SECHTVPGTATAAGHMNGTTEVAFGTLAKSQSTNATSCSTSWCHGGNTGL
IPQNNPARTAPAWATPYPAVGAVGTGGVGGTTGTGLCAQCHGYPPANALH
AGKIATQCTGCHSHVNADATGFSDATKHINGTIDASGGHSFPYQGSAHLS
AAGTTPWASCVTAGCHTRGVNTTYPVAAGTPPDCNACHLGGLKVPSGTSS
CWDCHGVSATNGLPNGSSFPNNAGSHSVHAALAGISCVSCHTGGGTGTTS
HGPGNRTAKTSVANVTVAFTGQGANPVWTVAALTCSATNCHGQGAPTWGA
TSATPVNGFPYSAVQCEKCHGSATTVPFYSNAIPKVTANTDAKAGAHTAH
LQASHTLSSKIACSECHTVPGTVTAAGHMNGSTEIAFGTLAKSQSTNATS
CSTSWCHGGNTGLIPQNNPARTAPSWATPYPAVGAVGTGGVGGTTGTGLC
AQCHGYPPANAIHAGKAATACTGCHSHVNAAGTGFTDASKHINGTIDGGE
SAGGIACNNCHSFSSAMANDTTTYHHPVNSNVDYGSSTCLQCHVDHNIFS
PIYNTSNPSIADRSANLRSSRLNTPTQTGGNANSDFGNFGVLDNGGICIT
CHTNTQNISVNQKNAPSVGTVLATVQYATYNTAAHQYTALSTYSDGTTFN
ANCSKCHLARATETSSFQSGNQFATHLGYDRKLLGGLGLTVVAGSDPLEQ
NHCFRCHSKTTDSNPGGAAAKTTANRDYYNRAAMDAAAEAVFSDFAKTGG
RHNVAGYSGIHYLTEPNGSGLITTKHVECGDCHNPHAATASNHAIGTNNV
SGVLTGVGGATPSFVASNWGGVSSYANAATADMEYKICLKCHNLNNISWG
GTGAAAWTDLGLEFNPNNKSAHPVIVSLNNQTGSLAPKALTAAQMTAPWT
AVGTQTMYCSDCHASDTAGSQGPHGSTVKWMLTGANKAWPYTSAASNGTS
AGTFFTLSTRTTNSGTNNGLFCLNCHPSTNQNNVHSRGNHTSIPCVNCHI
RVPHGGKLSRLITTDTAGLPGRYKPDGNNGAFSGGRVTQFKKAAGPSNYS
ESNCNQSGCSSHGAVTSPETW
>WP_041969488.1
MSRKIFTYSAMLALMLSAAALSGCGSDNRGSDTGGVAKVGEGTCRVCHVA
TLDPKTGANIVEQFIPSAHNSEHAGCQGCHGGGANHNGAGPIPFPDPLAA
DRCISCHIPKYTGGNDLTDLFTLAKTQGFASQCARCHTDPVANPRGDVHG
AKATGKKCIECHAAVITGPRHGAGTADNNGVRAVVGEFSKWSHHVTGVNL
QDAHCAACHLEGMAEGGAIVVNPAYHMANGNTHLRNADTDADMEWNPDAP
NHTTMDNYCMSCHDANGATSPQSAAIRAIMIPAAGKTASASNPFGDTISN
RYDKMQRPAVVDASSQFNTSNNSHHAVKGPRYTGRTRAAGSRQIASPATF
AQNSSALLQGTRSTIFDAGNFNQLYTPLENAGGEAAPRTGAATLGDDSTL
HCGDCHTVGQWKAGVATNAAGQLNTVAIGAHGSNNEYLLRNSIGTDQRHT
QNAFTTDSNNVVTYTNPNGAFLVCYNCHSYNKYGSIYIGTGLGSNTPGSI
GQPHAGEYDSAGRCNGIGNTIPFNGYTTGTATDGTQFVSRFLGPISKYSS
PATYAGEQNPDFGNIFGIQCANCHNSGIGNAFGGIHGSANNQNTTTQTAD
ASVKGGAYVDGMGNTVKIQRFLPGLGNAMHVPGTLGGITGGSVVPVNTAT
GPAYTYVTGGVSNDTNWEQKAWNQTTGTVFNAANHSVAPTASAGAGCYTL
GGATAATSALRGPSVTGAGGAATELLDTWGACEDHDAARGKGDHGPVKAI
VRPVTY
>WP_041969489.1
MRKFCFLVFIGVLSVLYVQQAVAQKKQSHSEYAEMKITECNDCHKGEGVA
PNHGLDWVREHRTMASRAGHNCEQCHKQSFCLDCHSGGGIDASLEKDAAR
LNYIPKSHRSDFMSLHPIKALDNPQSCKRCHDQKYCNECHSRFPVGGMRI
KSHLMSGGGVVPGGPQRQSAYIFTSEHASEARRNLQSCASCHPEGDVCVK
CHATGGGVRPHPKSWKAGNFRERTDGKMCRKCHLPGTY
>WP_041969688.1
MKRFFVSALLLLAAPLLLFAKDYKKVTFSTENAGKVIFDHDVHLKKLAND
CTVCHSSLYQIGKKNPVVTMAEMEKGKSCGHCHNKSRAFHVSECVRCHVV
DKVPIVIPDFGTILFDHKFHLGLYTCADCHNKYFFAQSGKNPHVTMKQME
GGKSCGACHDGKTGFSVKGDCVRCHIVKDIPFAAADPFSHSYHLKMFGCY
DCHSKLFIAGPNAKRHTMKEMESGSSCGGCHDAKTAFSVKGDCNRCHKSV
GDVNFKASQALFPHSFHLKIYRCGDCHSGIYTAGPLRTAYTMADMEKKIG
RSCGACHEGDMAFSAWGNCNRCHTGTKELEWKIPGAGKAVFSHTFHMGKK
FSCDDCHFKLFTTGTMAKRFTMKQMEKGESCGGCHNGKAAFSVSANCGRC
HPVKDIDFVLSARFSHTYHYALYSCTACHNKLFKDGVGNKSRTMPDMEKG
LSCGACHLSGRDAFSVAGSCNRCHQGAPELQINSMGAGPTPFSHKFHTSV
YKCDDCHNKLFTTGVAAKRYTMAQMEAGKSCGGCHNDKDAFTAAANCTRC
HPVKDIPFKASGGLFKHSAHITLYRCNRCHDSIFIAGPGRRSFTMPDMES
GKSCGTCHDGKEAFSVKKDCNKCHPHTKAIKYEFPDKKTSSAFFSHKAHK
EKGYKCVDCHYKIFATGVNRRSYTMAEMQSGKSCGACHAYNITGSPNCAR
CHKGDNEVM
>WP_041969784.1
MRHLIVITMLLAATPALAVVGGGDIALKNKGGGVQFSHDAHVSEMGVECA
QCHDKLYTNVKQHKKVTMKEMQKGKSCGSCHNGKTAFGVKGDCAKCHKK
>WP_041969841.1
MGTAEGKLFNEKVFTKACNSCHAACGDCHVKVPVIGGLNIGLIKGHTFVR
RDEGKTCALCHGGRVYPEFTGEYGGTPDVHYQKGMICLDCHKQSESHGDG
TIQTNRKEIKERPSCQKCHPVGSDKSDKAKEAHAAHNGKLSCVACHSSGG
YRNCTNCHEGKGATSTPGFILGLNPRDKKTVTTLRIIPTVRDTFAESGVK
MEKFDALPNYWDTSPHNIKKRTDRTRSCDTCHVEKTSFLTKEILIKGGSK
ANEELIREPKPLK
>WP_041969970.1
MRSIVLPVMLFGFIASAAAADNDMPDKLTFPAKTGNVVFSHKMHVDGGIK
CKTCHDRKGGKIKGLGREWAHKVCRGCHEAILLGPDKCNGCHGS
>WP_041970117.1
MNTKTKTWIAAIAGLAMVSLHGLAFAAGAPAAPAAKAQAAAPAKAAPAAA
KPAQGPKLLNEDCAKCHAKAPADIAANGGKHKSAIGCQDCHAGHPPTVRK
IIPLCSQCHEGKPHYKLAGCNTCHSNPHTPLNIKMGRNITDPCLTCHTQQ
IVKLRENKSKHTALACTFCHDTHGKIPECVLCHKPHSKEMTQADCKKCHQ
AHMPKAVAYGNQTPSKDCAACHKAAYNLLTASAFKHKNLSCVACHQAKHK
MIPQCQSCHGTPHPASMLAKFPKCGYCHSIAHDLNSFKAQPAPAAPAPAA
KKRK
>WP_041970568.1
MRTACTWIMLAIATVTITLSLPQKAAAIPDKIDIGSLEALYKKVNFDHAA
HIKTIYDCAVCHHHTTGALVTDPNCVRCHKTSNPTKDVACRNCHRKDPFS
ADVMNEKLNPNRYHNDIPGLKGAYHQSCLGCHKKMNGPTGCQDCHKRKPE
GDAMFNAGEFAPKKPAGKGHGGH
>WP_041970571.1
MKSCRIATVLAMLVFGATSAGALELKDITYNTENAGKVVFSHKKHLEKKP
RRDPLQCKACHENGKKAPEKANMAGMEKGKSCGACHNGRGAFALASCTRC
HKVREVSINVKQTGPVVFSHQKHLKKYQDCAKCHNALFKTGKNPHVTMAA
MGKGESCGACHTGKQAFPLSDCQKCHPYRDKSYKVKDAGNVVFSHKAHLD
MSFSCQDCHDTVYKPGKGNPKVSMTEMEKGKSCGACHNGKKAFNVTSDCA
TCHKSS
>WP_041970629.1
MKKQLALLAAAALVASATGAIAGIVGTPHDLSGTYGNTELGGDQICVFCH
TPHNPVSAVPLWNRHNPSAADFSLYKTSATLTAATKASAFNSGSVSLFCM
SCHDGQTALGDIKNPGVDSANVAIVMDTSTVIRSTYGDNLTRDLTNSHPV
GFNYASAASQDATLATKATVESKLKTANVGGVIFFNDNNNTTGDMMECAS
CHKVHDNEYTKFLRISNSGSNLCLACHVK
>WP_041970863.1
MGKFITGKVGRRDNRAKLRLIPIFTLLTSIFMFQGWHNPARIIAGPLIHN
SANLGTKYGTWGTTFDCSTCHVRGSSNVKRVAQNVATPTGPRNVVFLRMT
ASSAAIQGVFGDDQRSYAQNASTNICEVCHHNTAYHQYSSTKITALNKTH
ENRHDCVSCHDHSTGFKAGCDGCHGNPPVTANIGGGALNGLASPATGATS
PASPGAHAVHVQTEGMKCAACHSGTTMPTVSNSIQMGFVVNNANWPGFSG
SASFGSFSGHAPLNAPYTGFVASAAGTTVNTSAAYRNSCNVYCHANWTGS
NGTFNPSWTGGSAQAACGSCHGASASQPPLTGSHSRHAATTGYAYSCTKC
HPNAYKGAAVNFGHIDGNVQWRLSSSTSGPITGSSAYRSANNGATGAIAP
SASYGQCANIYCHSNGQSPVTYTSPTWGSTLPADCSGCHGTATSNTLSGK
HSSHLNPASNATLGLGNGFNCIACHAKTVSSNTAIGTRSNHVNSFIDYSG
AKAGGSARYSTATKSCANIYCHSNGNPSAIVFISMTGSKTWTGAANLGCN
GCHGRSSALGAPDYANGGAVPATTANSHAKHVAGAASTTICSDCHQKTAS
MTTAGRFKDYTAANYHLNGTPNVYFNSANAGATATWNQGSGICNNVTCHG
GTGSSATWGATLNCQDCHANGASASTADFGATFWSNGSISKFQMTGYGSW
ASKGHGRPLGNYSGSANPAANFAVQARQCEYCHDSTVGHKLSSNPFRLLS
YSTASYGRNAPCLVCHSASGAGVTVNGTLKKRTTSKAIEADHYGTKHTTA
LNGGQFCWDCHDPHGTSNTNHYMVRSNLAQVSNPSTSGPTTLTATATVFR
LSATPTGTDYAKSATPFTGVCNVCHTTTGHYTQTAGDSHNSTTRCTSCHS
HVGSSHGSDAFKPTGGHTVPYYGSTHNSAAGASPFSSCTGCHTNTKSASY
PYPQAVGVAPDCQNCHTKAAPVGNTTTGCYSCHGASGATGTNIGRPATAN
TTSFPDRRGQHARGEHNVACTTCHAWGTGSTKHGWSNRKKSFSAYSAVKQ
KVTVWSVPSPGSGTRATSSGTCSGTPSTGCGSHGTSCYWY
>WP_041970893.1
MLKKLITLIPALAALACFALPVHAEQGMAIDPATCLGCHSAKVSAAAYAA
SVHGKNACTSCHVEIVDLAKHMKGETKVHKVRCERCHKRENAEHYNSVHV
QKGVMCADCHTDIHIHRYWKKDKRIAVAKCVQCHDKESVYRSSVHGKAVA
AGNQDSAACNDCHNLHEIKAIGDGKSKEVREFHTKVCMKCHSDKEMMQRN
NVFNVAVKTYMESYHGKNYRLGFPEKVAGCADCHTAHMVLPKNDPASSVN
PQNMVKMCAKCHPKATPLFAKFYAHGEADRDKYPLLYWTLMAMTGLLVST
FVVFWIHSLLWMFRGFVENREKLAAMHAGHHHEAHVDEPHKQYRRFLKRH
VFLHLLVIISFLGLSLTGLPLKFSNQAWAKVFMEFFGGSANAGFIHRCCA
GITFVYFSGALLLSFHFLFVRKDLPGNFLQRMFGPDSLMPTFRDIKDVTG
MVRWFLFRGPKPTFDRWTYWEKFDFIAVFWGMFAIGGSGLMLWFPEFFGM
FLPGWAFNIATIVHSDEALLATGFIFTVHFFNTHGRPEKFPMDFVIFNGQ
IAKEELLEERGDQWKRYQEMGIMEKYACKKTSGVMYDFFVKAFGFCAVIT
GLTLVVLMIFAFMHGGGH
>WP_041970914.1
MMSHVWRPLFVAAGVVVVILVLRVILVPNDFGIHERGYMYGWHRKGNEAD
WKNISVKYRTTEYCRQCHRDKYEDIRNSPHGSIMCENCHGPAMNHPQDPR
SLEINRSRALCVRCHFKLPYSASRRGSIKGINPATHHPEVECVLCHYPHN
PLRAPVKKEANQ
>WP_041970915.1
MHKSFRYAWNMVSIAGMIIAIVATGLIIAFLSMEVIMGIDHPYLGLLTFF
MFPAMLVTGLLIIPAGMWRTRNKLRAAGADAVIPPLPRLDLNDKHQMKLT
VFFSMATVVFVLLITVATIKGFEFTESTMFCGELCHVVMKPEHTAWSNSP
HAKVKCVECHVGPGAEWYVKAKISGLRQVWAVLTHSFPSPIETPIENLRP
ARDTCEHCHWPEKFYSGRQKIFYHYAPNEQNTPREVNLLIKIGGTPKSPH
AMGIHWHIGTEVNYIARDKKRLDIPYIAVKEKDGSITEYMDSDKPLTREE
VTKAKKRLMDCTDCHNRPTHIYHSPGQEMDESIVSGKVDANLPFIKKIGV
ELLEKPYKSTEEGVKAIETGIKDFYAKNYPKLAQEKGAGITDAVKHIQGM
YKRNYFPEMKITWSTYPNHIGHFYTPGCFRCHDGKHKTASGKIISKDCNL
CHTVISQKQENIPAGIQVKDFVHPVDIGDEIMKTNCSECHLAKGHDVPGG
GEQEKQAKHH
>WP_041970963.1
MKKYIITLTLTLFCSSTLFAADTKILPAPNAGDVTFTHKKHQDRLKVCTA
CHKDAKGGKIEKLSQKNEAHNLCKGCHETKKSGPTRCAECHKKNR
>WP_041971108.1
MLRTMLAAAGIISIFITGTAFAGDHKEGREYIEKNGYDGPKTCEVCHEGT
AKTFLDTVHWKHASKVDNVENLDQSKEYGMKNRIYTMCNGNDIVNNLKEI
PKSPETGKTKFSGCNTCHPGNHLFDVGSSGAEAQQAIDCLVCHSSSYDFR
ERKPFKNEKGEVVLGQDRSKKAALGIGKPTVKNCMVCHEAAGGGVYVKRG
FAFKKDTDVHAAKGMVCVDCHKASNHRIPTGYDPNNWANDGIRLSCDDAS
CHGAKPHKDADLNRHTARIACQTCHIPRTGGAVAKDFTAWEKGADKFYEP
STLKREANENAPIYAWYNRTVRNVPDFIGPKGSRGDRESKIYAFKVFQGK
AFFDKKTGNLLAMDFAPPMATGDTLAGVASAAKTMGIKDYEPVPGWQTIY
FGSNHLVTKTKALSCTNCHAPNGLLNFKDLGYTEKEISKLISPELYLKKL
IEKQKEDW
>WP_041971115.1
MRWLTLCIAAFLTVISISSAVAAENCRVCHRVVVTGGHAGLACLDCHVSE
SATIADPSVPMGGGTPCLRCHKEFGGIFSGPMTTRSNEIAFVARSYGRGD
GRFFEKNCTGCHLKSCLDCHEGGGHDLRKPATERCLSCHRGYYVGWDYAG
RAPREESLRYQRGRSASGEHYLTMRPDIHFEKGLACGDCHSMKSLAAGRK
SSRNCTDCHKIGSGPVEHRIKAHLEKMECFTCHSAWAPQEYGTFFLRFTE
SPSREDFWLKGSEVPGEYLRSAYLKRQDEPPLGMNSRGKVSPIRPQFIAY
YTHIRREQVAGRENRLLAAEWLAFFPHTIRRGTLLCDGCHDAPSRFLVEA
RKERIFRPADDGMGLESFWDRRGQRVANGSFLSEDRVKKLQTRGPEFQKG
YLEKWQLFSNRVEGSF
>WP_041971117.1
MVALLLCAAIQACSSGRSPSSSCTICHHALESASASHTDCISCHFNFRGS
GSHQPLNPGDSANWEQGCGPCHLYQLNRVKSGLMYTNRGMIRNIQLTWEG
DDGKEYASHGVEGFDADGNRIRLRPAAELDNLSGELYRKFCSRCHLGVEI
ADAYRSNHAGGCAACHFPFNENAAYAGRDATVSGKGPLSATHGIEPLPSS
TVCAQCHNRSGRIALSYLGLYDGNNGHVPIRKGQSGPEQLSGNRNAVHIE
PDIHAAAGMECIDCHTSRDVMGDGYSYRNMYHQVEISCEDCHGGKSPPTY
RVVTFDGDEAVRESRAYKVQVRPGMKTVLTAKGRPYSNVIVVDGKVRVIG
KKSGRFYTGKVITGTPEHAIKGHERLECYACHSRTVVQCYGCHTSYDRRE
NAMDFIKGIETPGAFSETEDYRTLYPFPLAINQRGKVSPVTPGCQTFVSE
VDESGKTVRDDEIARFRGKRRLRFAPFYSHNTGSKAVGCRECHSNPRFLG
FGQGVIEGAAIEGTMLCDKCPDKPLDGFLKMADGRVAAFAAITRENSRPL
NGVEIRRIFRVNLCLTCHDKGRDKDRIYERRLDYGALANPLHRRILDGH
>WP_041971333.1
MKRLIALLAAVSLIAAATYAISGSIVGTPHDFSGGYGGTDLGSDQICVYC
HTPHNPVKAVPLWNRINQSHYVFEFYKTSATLTTATKASGFNSGSVSLFC
MNCHDGQTALGSIKNPGVDSNNNTIVMDTSTVIRSTYGDILTTDLTNSHP
VGFNYASAASQDATLAAKATVESKLKTANVGGVIFFNDDANNTGDMMECA
SCHKVHDNEYTKFLRISNVGSNLCFACHIK
>WP_041971348.1
MATLTRIVFAAVSVIISASVVAAAEDHRDGRSGIMSGATSKAYLKECGSC
HLAYQPQFLPKRSWEKIINSLDRHFGDDAALDAQTRTEILNYAVTNSAET
SSAKISRKMLASLGNADTPLRISDTPYFKRKHREVRPEIFTRKSVGSPAN
CLACHPAAEKGDYDEHKVKIPRK
>WP_041971764.1
MLKKTVTALVIVCGTALCLGIPAQLTAAKAKPAGKTQGKEACYQCHDEIK
TMKENSRHAKLACETCHDNLGKHLESMGDVKPVTRIDAALCGKCHKDQYD
SFFKMNYESGARKEKGVPAGRSPQQDKLLAGHGFTFEHNEPRGHAFMVTD
QFIVDRFQGGRYQYKDRWYGYDKPGKTWDVLVDNGEKTKLPETAMAGNPT
CIQCKTSDHILKWKFLGDKDPRAKWDRTSNVNDVARDTNNPVGCIHCHDP
HGAQPRVVRDALIQAIGRDPGSNIFAKSGRTDMKEIDFRGFRKIGVMAKT
DSRMMCAQCHVEYNCNTGSQWSDNKKVGYDDQRTNHMPLKNAKDLLAHYK
KLDFYDFRHSVTGARLIKLQHPEAETYAGSVHDRAGVQCHQCHMPKLKGK
EGKQFSTHGVIRPKNHIKEACLGCHPKYTVEAKLYQIETIQNYTKGKMRK
AEYWIGKLIDSYAVAKRSGVSEETLAKAREKHEEAHVLWEFWTAENSDGF
HNPDLARDTLTGAIKAAKDGVKLLEDTMESKK
>WP_041971907.1
MRSILARIATMNTRSIGYLLVFLVPLLALPLLLPTRSDAVDLIHNSADTA
SSKWQAQGGWGVAGGKYGKFTCATCHAPDSDNLKNIKPVISTMNGDTWPN
GAQDVQVVFLNQTGMGDDTRARGSSNRICEVCHSQNRFHNFDSANNTEGL
GHPTPKDICTNCHKHNTGFKAGCGGCHGNPPTSAVFGTNTGLIGLPRPSR
VLEPGQVGAHHTHTQVRNMVCDTCHYIDNGSIKMPNQSGTIQIGFFGFGG
KVTNGTYVPYSSATRGFPFASGTAQTMIAQAKTTYEESNRCQNVYCHGGG
APGHSPLGGGLNQQPRWDAQGQNACGNCHGTTNDNPPTLGSHVKHTGSAA
GFNGYAFQCSTCHPATDVSHVQGSVRWQFGANNDPRVAAALYRAAGSLAD
EHAGATNDLAPSPTYGQCSNVACHSDGKSGTPRVAPVWGDSSFPTDCSGC
HGGNAGSVAPMATGRHAAHINNAGLLGVNYNCDACHARTVTGDITMSGRG
NHVNLLADYSGAKAGNGSTYTGATGVCSASYCHTDGKGTQKMTTASGWNS
GAGLDCKGCHGSDATPDFSGIAGEPNYVTTGAGAVRANSHKKHVGSSGAA
TCVYCHSATVVASGDALTGNHTNMVIDVQKGGGKNFDYIGAKTCANISCH
GSGSVNAVWGDTFPSDCTGCHGGNASTGAKWLKTGMHTQHLNNATVNGEN
FGCAECHALTVSSDQAVVNQTLHGNGFVDFSGARAGKNSAACNSAYCHSD
GKGGTGMAVSWISGPAIINCKGCHGASATPAFASVAGEPNYASSGQGLLY
ANSHEKHVGVSGASTCGYCHAATTTDGISITTPANHLNRSIEVAKGGGKS
FDYPGGKTCSNISCHGTGSADAVWGATMPTDCTGCHGGNSSSANPIATGK
HSAHINQAAINGDNITCSACHARTVTADRSIASIGNHGNGFADYSGLYSG
KNSTACNTAYCHSDGKAGAGVAVSWSAGPVIDNCIGCHGAATGSGTFTSI
AGEPNYANAGINQLYANSHKAHTATGATSCDTCHTDTVTAGGTAIKAGSL
HLNGTRNVNFNRANEATASWNGVNVCSNITCHSGGNATWGDPSSAGCKVC
HANLSSGHAKHIGNLVDSGIVTFYQYTANKSVGTSYRFGCANCHPTDPSK
HRNGTIDLTLAANKVGASYLNSLNNQVTTDSGGYTKGSGSLTCETVYCHS
NGRALALAPADYRQTPNWYGGAFGPNRCGSCHDNPPQYAGQSHYNPQTAI
GNVGKAPYRETGHMVGIHFMNTGKGNKQNGFLGFSSVGSMAHGNDGVATT
ISCYICHSGIASSTAIDTYAMDGSSSLFRCAGCHNSSTRTPLQTGLIANT
ALHVNGSKDVQFAPITFKTKAQLSNVANALGWTRNGNYKSSDSYDSFDLS
VASWDPATKTCLTACHVNQPDITWGGQLKCVSCHARQ
>WP_041972040.1
MPYKASTIIRWFIAIGILAIIPVTAWGYFDLPPLPPPEEYGNLLISRVTK
AKGVKPVFFSHWSHRTLYTCRVCHVELEFNMEVNSTEITEAASRKGRFCG
SCHNGKTAFGHEKNCERCHTGEINSNSDKFSIFSRFDFPRTDFGNRIDWV
EAMKTRLIFPNRYLKTKSQDIQFDKKLSLDAEWNMIPPSIFPHRAHTAWL
DCSNCHPDIFNIKRKGTKFTMAKILKGEYCGVCHINVAFPMDDCKRCHPG
IRKGM
>WP_041972041.1
MKRFMLATICLLCLVGLAFAQGGTKKKKPKPFDYGKVVINNFSSKVGLAP
VEFDHWSHRSRFTCRLCHVDIGFAMKAGDTQIKAADNMRGYFCGVCHNDK
MIVDDRKVFAACAKEFSRGDLKRCERCHVANPNPKKEAEFYKLADRLPRE
RGGNGINWELAEEKGLIKLTDYIEGVSVKRVQLPGQKDFSIGSKMEGMPD
IVFSHKKHTVWNGCEVCHPEIFVGVKKGASKYTMIELFEGKYCGVCHDTV
AFPQTDCQRCHTRPVQ
>WP_041972050.1
MKKAVIAMFALVAFAGTAFAADTIEMKKGVKFNHKAHQATVGNCKKCHEK
APGKIEGFGKEWAHKNCKGCHSDMKKGPTSCKECHK
>WP_041972145.1
MEGNEDFTVTLSAPTGGASLGSPSSAAVTIVDNDVASAGTIALSASAYSI
GEAGPTVTITATRTGGSSGAVGISYATSDGSATSGNDYSAASGTLSWGSG
DTASKTFTVGIIDDADVDPNEAFTVTLSSPTGGASLGSPSSAAVTIIDNE
GPPASTSTLMHNSANTSITYGTWGTDKNCSWCHNRDTANVKRIAQTIDTP
YGTQQVIFTRMTASQNSTSGVFGDDQRSYALTASTNVCEVCHHKTKYHRY
SSNSTYSGTTFTKTHENRNDCLTCHAHKNGFMAACDSCHGNPPNSSVAGP
KGMAKDGSNTTGFANPGAHVVHAGDPLLGNQGMACSVCHNGNSTPSHPSQ
TVQFGFVVNNSTWNAKFIGSNSASYGSYSGTGLTAPFTYATSDSGTVVIT
NAGSRNSCNVYCHGAWPNANGTTNPTWTGGASQAACGTCHGDRASRPPLT
GSHLQHAANSAGNYGFSCSKCHPNVSGAGDGHVNGSVQWRLSTGSNLIGV
SGFTPQYRTGASGATGTTAPSTSFGNCTNIYCHSAGQGATGGNLIATDFA
SVQWGNGASVNCGSCHKNIASDATAPGDHVRHSQNYGYSCGTCHKGSSAT
SVTVANHVNRTIYLNFSGQAAGTTYGKTSPFAPSLGYSSCGNSYCHSNGQ
SNDAKTAIKRTVTWGIASGLDCGGCHNNMASFANASSGSHKVHAQTAAYT
CDICHGASYGNATVPRQTNSTHVNKKINLAWTGKATGLTYSKYSASGFAP
AKGYYGTCSNLVCHGGAAAKITWGADTARPECMKCHGSNSASFTNVSAAA
IAPGYNNEGHDLAGNTNSTAARVGTHQGHLTAATGISDTVHCGECHVKVS
NVADLAHLDYTTATVTMTSGRGSLQSHTPRVSRTSGAINCSNTYCHTGKT
NTGNAMTPAFNNTAYLNATMDMASCKQCHNMPPNPGAVGDHSTVPAALTA
FPVNNSCNCHSNLSTSATTYANIFTDKKKHIDGVVDVDGGHVTPYYAGYT
YNEGHQGCLTGIGCHQNTNPAATYPAASGAPDCRSCHKKADPTVTATCAS
CHGTGINNAAVPSGSTAPDRAGSHAKHMALASATCTGCHDTGGAGGMANH
GPGDHGANAAVINVASAQAWSSGAHTCSTSYCHSSAQSKNGTNTGIHYSA
TPSWLSPSTLTCGGCHANMATFNNISSGDHQRHSKEYAFQCYYCHGTGYK
AASVTDGAINTHVNGQINMAFAPLSSALPAYGTTYSKTSPFNPGIGFGTC
SNSYCHSNGQSSTARAAIKRANVSWGPTLGCGGCHNDMATFANTTSGSHY
KHANTGQLNYDCSLCHGASYGDATVPRTANSTHVNKKINLGFTGTASGTV
YSKYSASGFAPAKGYYGTCSTSVCHGGALAKKPWGVSRSTTTCTECHGQA
NYSYANISAAQIAPGGAGTDLAGNTAATALRVGTHQGHLTAATGISEPVH
CGECHVKVTVASDTTTHLNYTTATVTMTSGRGSLQSHTPTVSRSSGAITC
NNTYCHTGKYNTGAGMIPAFNNNTYLNSTLDMASCKQCHNMPPATSDHTG
ISNLANFPAATCSCHTNLNSGASPTYANIFSDKKQHINGVIEYASSCTGC
HAATVGGSPSPANSRRQVAASGANNGEFTVASGSKYTNMTSHIKTTAVSD
LSCQFCHATTSAHKAYADGISVRLQNTWAAGTIDYNGTTASLTYFCAGCH
RSAGYGGSIPSGATGTATQPYKDSGVTASPDNIFSDWSSSAQYTATSAEP
TSFTSTGNTKVRYTHRKAAQCMDCHGDNRTNTTTTPRANAHASSNGKFLR
YSTSAGRYETQTCFNTKNAAGVNACHGPGTTLAWAGAKVYTEFKVNNAAA
GTGGAHPILQAVTPKSTNIASDTTGTRFVNGWKSNSIATCSDCHGGTTTG
PRGPHGSTLPFIIKAAPTTSPTKTTSGTTFTAVTQNSRAFCLNCHAA
>WP_041972458.1
MKLRKQDWIFIGIAVIVLAIFLAISGEEKTHKVPLDDKHKPFYEIVKNSG
KMEADKGCPTCHNEQGGVPFPPKHPLKPKDGPMRCLFCHKLQKQ
>WP_041972513.1
MSYFSNTSMGNDRAAHAASNRICEVCHSQLTYHNADSNNNIGVPKLGHPA
QGGQAGVCTSCHAHNTGFKASCGNGTNACHGNPPTSIVLGGYSGMIGTPR
ASNLLEPNQVGAHRSHSQHGVSVCDNCHYISDGSIKMPNLSNTLQIGFYG
FGGKVTSGTYVPYSSTNRGYAVRASTPNTTLASVATTYPASNRCANLYCH
GGGVTVGGTQTVLPLDGGTNKTPSWTAIGQAACGSCHSSTKETPPTTGSH
LKHAGLQSLGYYEVGCDQCHPATDSSHVQGTIRWQLQTSDPKFGASATYR
GSATTNWTNLARSAPYGQCANVYCHSNGKGAPANVATPTWGDSSGFANCL
GCHGGTLANGNPIATGKHSAHVNTVANASLGNAIGCVACHGRTVANDNTT
IVSVATHINNFADYSGQRAGKNYAPATGVCTNVYCHSDGKGRQNVPFTAL
NGWNSSAVYADCAQCHGNDTRLGHYSSISGEPNYKSGAQGSYSANSHRKH
IAGSGVSACVNCHYETVTSGGTIITGGASRHIDGSPDVIKSPAVTFTWAK
TTKTCSGTSCHFNKTLQWGGTLNCNGCHGADAATLTTKKHSAHISTSANP
SLGTALGCVECHAKSVASNTGIKNTQIHINGVMG
>WP_041973206.1
MNKRNVALGLVMMVAAGGNAFAVGGGKTLEFTGSPMGMVVFDGTVHKNAG
LTCSDCHNPEVFPKMKKGTVKITMNDLYAGKYCGRCHDGKKAFMIKDNCT
RCHHKADSK
>WP_041973270.1
MSGFLAACAGIKESKPLMPVREYERMIVGRLDAEYVGTDNCVAKCHKHDK
ITDDFRHSIHGEQIKPETGLPLVNCESCHGPGSLAIEKLDDDPEKNDAEN
KKCDTTKFLDIMNLPPQAQSMLCLKCHTAASTPILALWNASPHAMNDVSC
FDCHKLHLGPQQKVSHEQMAELCYGCHPEVKVENNLFSHHPLREKKMACV
DCHDVHGSLQDKQLRGSTPKDTCTRCHMEKQGPFAFEHGDVTENCGNCHT
PHGSANSFMLSAALPFLCLQCHGGHTVNNSITGVNQLFVNRCTDCHSQVH
GSDTPVPAELSPGSLR
>WP_041973593.1
MFASFFRLRFSAPIIAALAALIAPAAYCEECLDCHVDVTTQMGSGSHHVQ
KTGVSGKHCYACHWEARPDGGIDNRYHTGGSQNAPVDLVIWGEGTRPTEY
RSGITAVTYTPSEIATARERTAVGGITRHCLGCHSDGNNAILPFSGDPNS
PSRYSWDGQSVASRYSAAGTTTWGKYSTSASNKKMRLTKAFSAHGNASAN
QGGWSSASGYDGEIPITRGGSNARNVECFDCHNSHGSDITGVTTSYRTYD
GTNRGGILKQTGSGRSGYRMNYTPSANTDQKSSNPYNPGAGLCFDCHETA
QSGATPWGYNSTYGAKEPIIGYKDTAHFGTGVKGSTSRYANRQSRTEIVS
SHLKGGEIPQLLKSRAHQRPMHPVP
>WP_041974032.1
MKIKTIWSAIGLMIGIASLSACGGGSGSSTPAVSGVTTGVITATGGSSSG
KEIAIAGASQSGATIRINGTDYDLDGSRITKDEDDDALDIGMVVTVKSHD
GGQGNAKKALEVTCDHLIKGPVASVDNNSDTLVVLGQTVAVSTTTVFKRV
NDLAGLSRNDMVVISGYTDANGAVQATRIELKNNPFVANKTPIKLIGTVT
QLNGQELKIGGVAITSVLPLNPRIGTGSTVKVHGTIATADGPFTAMKVEL
KSRDTEDIEHAEIEGLVANLSLDDKAFTIGDITVVAGNLNISGLALNDRV
EVEGKFVNGVLVASEIKVKSHGTGTTPPPAPTPTPTPTPTPTPTPTPTPS
ATAGQAVYAANCSGCHTLTGTSVMNLAAKGAKVSQKFPAAGQAGHKGITL
SATQIADLAAYLNSQTAPTPTPTPTPTPTPTPTPTPTPTPTPTPTPTPTP
ACGSCHAVPPATGQHAFHISQGYTCATCHGTGYSSTAVTASTHINGVKNV
ISSLGWNGTSCATAGCHGSRQW
>WP_041974930.1
MKYYPHIALLLIILGASGANAMKFSAYNGDVYFDHRMHRLIYDCKSCHEG
PPQHFELDHESGHKLCIGCHRKEGKGPSRHCSDCHKTS
>WP_041974941.1
FTLTTKKHSAHISVTANPSLGKAFGCVDCHAKTVSSNDTISNEALHANTF
KDYSGVRAGRSYNVTDGICSNVYCHSDGKGRINAPFTAGTGWNSAVVFSD
CKGCHGNDTQTGYFTSTVGEPNYKSEGPGLYRANTHTGSHVGAGLSTCAN
CHVDSVTAAGAINDSGYHINGTPDVRIGNGRSGSYNPLDKSCSSVSCHGS
GTSIQWGSTAGCATCHGDLTTKPGVHATHISDMITSGLVTMYNYTAIKSD
NGKYRIGCANCHPTDKGHHQDGHVDVTINRNKVGGSSLAGLNNATVDFLN
TPGSGITGTTKVSVTCSMVYCHSSGRSTDQAQNDFRTTPDWYSTAGSVAN
RCGMCHDNPPRYSGQSHYVAESSLGNNGTPPYQESAHLVGIHFNSTYVGN
SGNGFIGYTAAGNAAHGNAGLATTVSCVTCHDGIVDSGKPDTYAMFGTGS
LFECASCHTSSTRTKLQAGNIIGTSLHVNGKKDVAFVSGTFKTKAQLSNV
ANAGGYWTRNGEYKNDASFDSTNIGGSSWDSQTKTCLTACHVNQPGITWG
NDKLQCMSCHADQ
>WP_041975016.1
VTLTTKKHSAHISVTANPSLGKAFGCVDCHAKTVSSNDTISNEALHANTF
KDYSGVRAGRSYNVTDGICSNVYCHSDGKGRINAPFTAGTGWNSAVVFSD
CKGCHGNDTQTGYFTSTVGEPNYKNDGPGAVRANTHTGSHVGAGLSTCAN
CHVDSVTAAGAINDSGYHINGAPNVRIGNGRSGDYNPVTKGCTNVSCHAS
TGTEIQWGSHATCATCHGDLINKPGMHRTHIDNMITSGLVTMYNYTAIKS
DNGKYRIGCANCHPTDEAHHRDGHIDVTINKDKSGRSSLAGLNSATADFI
NTPGSGISGTTKVSVTCSMVYCHSSGRSTNQAQNDFRTTPDWYGTAGSVA
NRCGMCHDNPPQYDGQSHY
>WP_041975040.1
DYSGVRAGRSYNVTDGICSNVYCHSDGKGRQNAPFTAGTGWNSAAVYSDC
KQCHGNDEQFGHYSTHAGEPNYANAGYTDLRANSHKKHTKSGAVTCSNCH
SETTLTGTAIKADSTTHINGVRNIVQNGTTAQFAWDNGVNRTCSNINCHF
GNSATWGDTLTCDSCHGNDE
>WP_052440233.1
MAGNRVNKYGILCLFVLIITGCSGNSAPNSAAISTLAASQNCINCHESTA
VSSVTGEKITTAWQLSAHNTLSSANSSGRGAGCGDCHEPEAGHPNSCYTC
HGGNNPASGPLVQHNPDRAGKCLKCHGRDFPDDILMTNASTHFRIMKYRT
NRFTNGTTNRPSYVSGQYTGRCRACHNPHNPTKDMAYNRAWAEGGMADTN
SGAFGSRDFKSFGTDLPANQAFFVTAPAASSGNSNVAGSIGYSPGCVRCH
TTTGFKKFVSSGFMDLKPFGNDLSGPYTASSDLSKEVVSCDACHTSYNFA
VSTVPQVTIYYNFSAAAAGPPETRKYNNHPVTFPSIGPSNVCIPCHAGRG
NGAIIKDPDGGVSLTTMGLNFSNTNSPSGHDFSGAAMLMAKSGYEFSGKE
YRAGIGAVTNHDAPSAGDGRGPCITCHMNPGEPESHHFMAVEHGAQFPII
GSSLAWTRLYSVSATSPAALTIQNLVSKSCNSSSCHSGTITTGTLNEDKE
GYISALAALNKWVRLVRNVPAKPQLPFNSSTNKARSATKWDFLGTGTGPD
LMGAAFNLGLMNNEPGSYVHNPLYAKRLIYDSIFWLCTTATDPALGTLQY
PQDQQTNVADAIQYLVTTTSRTLETISGVSNSEVSATITQRQADYAIRWL
YGTDRTALTPSGKLKRPGDV
>WP_052440272.1
MLPYALFGLLNSKEEGDERSTYTSHSGGHGYCLHRCRGAFAASGEGKLKV
KITKAPELYKADLQPLTVSQCGQCHPGYFNDIKQDGAKHTFDCQKCHAVF
HAYNPKKANYDSLMPKCATCHNEPHGAKITDCANCHSNPHTPKKMVANAR
LAGACGQCHTGPQEQLTKNLSKHSKVACSKCHTSHGYIPACSMCHKPHHA
GQEFSTCLKCHPVHNPKLITYPKDSPAVTCGACHKKIFEKWQKTPSKHAK
VNCAQCHHTKHKYIPKCTECHAAPHNKAFLSRFPKCLDCHLDVHDLPASG
KKK
>WP_052440276.1
MLSRTILCCLALCCLTATAQAITIKNITYTTKSAGTVVFDHGYHLKQAAI
NNNCKACHSAIFDMKKRSHSTMAEMEKGKSCGACHDGAKAFHVRECVRCH
KAKEVTLVVKGAGNVQFSHKSHTARNSCNDCHTKIFGTNRNKKPATMSDM
EQGKSCGACHNGKKAFPVTANCAECHKM
>WP_052440283.1
MKWRREGFLAVLMLLLLPGNLLAAMQLIYPMDKSWVYRSDYLIIKTNDSA
ISGIKLTVNGSDSDIMQISSSDYRKLFQDILIVQPVWDNGKNTLLVEGYI
ADNKVQSIATEIFYNPLGDRSLVPKDFRETSLHTTENEKVCAACHAMTSS
NSKNTAQNPANSPCATCHQRLVKVKYPHEPVANYSCAYCHVKTDNPRHGT
SRRDSALCFECHSDKAEEIKKNSFPHGPVTAGYCEICHDPHGSEFTGFMR
RPINEVCLSCHEKIGKEPHVLRNTSQKGHPLSGKKDISPKRKGKELSCVS
CHDPHGGVVRYFLQSRKEERMALCQFCHNK
>WP_052440318.1
MTNRFSRIPLYSLPAFFAAALFIATPTFAEDCLDCHSNVAVQMNGGSHHV
QKTGVSGKHCYACHWEARPDGGIDNRYHTGGSQNASVDLVIWGEGKRPTE
YRSEITAVTYTPSEIATARERTAVGGITRHCLGCHSDGNNAILPFSGDPN
SPSRYSWDGQSVASRYSAAGTTTWGKYSTSASNKKMRLTKAFSAHGNASA
NQGGWSSASGYDGEIPITRGGSNARNVECFDCHNSHGSDITGVTTSYRTY
DGTNRGGILKQTGSGRSGYRMNYTPSANTDQKSSNPYNPGAGLCFDCHET
AQSGATPWGYNSTYGAKEPIIGYKDTAHFGTGVKGSTSRYANRQSRTEIV
SSHLKGGKFLSYSSQGRINGLCTPCHDPHGVSPTLGEKMAYAVPLLKGTW
LTSPYREDGPPSASPGKAGFEKRDGTGNRAIAWEKGDFSFTNRDANANFG
IGGSGAPREPMSMAGMKYNIDRNTFGADKRIVENDDAFAGLCLKCHFREK
TGKTTIADQIHRSVKGGGTTRSTPSPAPSATSPTTRDCRG
>WP_052440323.1
MAVRLAFLIAVLAFSGAYSAMAASSSCLKCHQPHYMEIAACIDCHGGDDR
TLRKNIAHLDLIPGHLVRYRIKDNEAVVSGGKWLELAACRRCHNIRGKGN
HLAADLDRLSGRHPARLLASIITPVEYMPDFRFDRATASLLVNAVLASAV
VQQRKIPEAPVNVRFKQGVKTANVFEQHCGACHKILTGSGGFGRGNIGPN
LSGLLSIYYPKTGNSAAPWSAERLEGWLRNPRKIRPLAKMPPVQIDKYHF
EQLLLLMTPVLSPQSQEFSR
>WP_052440341.1
MNRWPRRGYHSCSFIMMALVATFIFMHPAIGRAAIECSGCHGNKEPADIR
PLDDPSGERNTLTGAFRGSHRKHLPQTASSSNCEKCHSGSSAYRSDHRNG
VISLNAKVNDSPRRTVYDTLSSSGASIFFPQTPEPVPAACNGVNCHFENL
TKTWGDHNPADACGSCHGAPPTDGAHGKKHGEYYGNNTGSCIKCHPDHQN
DLNPITHPLESGARPLAVGFNTSPNNGGNYNSNINYPNYLPSQHPTRNGS
CSNIYCHDDGQGHGPNIPLTWSSTKTTTCFSCHKGKTEDNTSFNCYSSGG
TWNSDKQICSPYLNMTSNGHGKLVGPQWIRKYACYYCHNNTVNTAGVISD
KTMHVNGAKDIKMAPEWNIVGKDDASYEQSTKKCYNVYCHSDGSVNPASV
RPFAWTEPSAKCNTCHGHPLGSCSDTSCHDGRTDGTGKIWTLPSKFLKPG
TTNEYQWPTGEEWKSAIPMFLNAGAGKTRANSHTRHIETNFSCDLCHYLT
IRQADNSCNATGCHPHTTGSMNEVAHLNGNKHVNRILDVAFKNGGSYNKD
TKTCSGTSCHINMGTDPVWGDTVNGTIICLGCHGTTNADNDDYGAIFNGT
QAKINLSEWATTGHGRYSTSGRYPASGNPAANFPGNPCWYCHDNKVFHNY
SSNPFRLRIHNQFEQRFEKECVYCHMEWTADASECIGCHVNQTESLAPQA
TGSGILFKLANGSTENRYPGHKYTVNCINGVDGTITCHTSDTELFTTGAH
KGHNSNAGTWTKAQKDDIKNQYVMMGVCLKCHDDDSGDKCVSCHTSSDPF
KYSLGFNPGTGWIKPKKARATSAHFGYKHYKALQENGVTKGGKFCWDCHD
PHGDKNIYMIQSMVATTTDGKFGKPITRAPVTFTRKQSGLDYARISAPFD
GICNVCHSAGSQHFRSDGGDGHNSSRVCTVCHEHRFSDSHGNKQSCTTCH
FNKPVPRHSGFGLPRDCTKCHAGAIGMRMDVMSQLKANSHHVQGVDVSNK
HCYACHWESTPEGLIDVQHHEGYNYKNHSTVKNAKVDLVVWGARFRPSVY
KNSSTAIQFLASKVSFPILSTSRKEVAKLNTHCISCHSDQNNDTQPFGDC
RTPREYAWDKKSIDARYSQTGTARWSQYNTTGKYGVNKAFSAHGNATANA
GGWSATTGTDSSIINSRNGSYSVTCFDCHSSHGSKVTGNTTSYETFNGTK
NGGNLKETQAGKGGYTMSYKASANENPAAINPYSAGAGQCFDCHLSQNAG
TTPWGYQATFGATAAIMGYKDTPKFGQGTKGSTARFPERATKATIVGGHM
KASSTLATTPADTIGGTCAACHDPHGVSPSLGADQAYAVPLLKGTWMTSP
YKEDSPPPNPSGASSTALSWGQYSWYPSITPITNHNIDRNTFGVGGKISE
DDSKFAGLCLQCHVKSSLTNGTNKDQGWKSIDRIHESVKGWGANTEHNYT
CSKCHQPHNSGLPRLMQTNCLDYQHRGNRPSGGTPWKASSQYAYAGSHGQ
YRGYPNGNLLGNFASYEAGVACHTSGTWPNKNYWNLKTPWPTVP
>WP_052440391.1
MPTDLPSFSSSHGGGSVKYNPSTKLCTNIYCHSNGNPAAIVYQNPVAWNV
SATYGCSSCHGTSGSFAGAPDYPNGGPVPSPTANSHPGHVGVTSDTTICS
ACHAKTVSRSVSGVLKDYTAVRYHLNGSPNVYLDPLKAGAAASFNPGNAQ
CSNVICHGGNNTLSWGADSGKPKCQKCHGYRTPGWNALNGATANSDAKVG
AHFNHISSTSYKYSRSMSCAECHAASIALPTDNVNATGHYDTAPPAEISF
NALAKTDGLNPSYMSGICSNTYCHGASLPASNPSRANPAWSSLLLTGSAT
LGDGVAGGNNPGSGDCAQCHGYPPQNDHTATNCNGCHKHLNPDNMTFNDP
SLHINGVVDGGSCLGCHASVKAATGTSAPNMRAAIAGQFNAQSHHIQKGD
GSAVTNADCYFCHMEADASGNTTSYHQKTTKAAVDLVIWSGGARSANFIR
YTANGSRNQVNKINSHCLGCHSTTSPPADPFGDGKSPSRYAWDSRSIEEK
YSNSTTTTWSQYSTANTNRKKHLKKAYSAHGNAANNQMGWSSTTGYEVDV
ANFTGNVNVNCYDCHNSHGSAAAGVTSSYSSATGKYKGAILKHISSAGTG
GYTNKYKPTAHTASTGEYNSYNAGAAVCFDCHNTRLQNSALALGGYSPWG
YNDIFGSSQALNGYWDTPYFGAYSTNSVKRYPYKGMVSTRYGKSMAKPAG
GHFGVSATMGTTVSGSINGLCTPCHDPHGVSQNTTKVANPVYGVPLLKGT
WLTSPYAEDVAPANTNRSRGGGSRENTLPGVGGGSDPLYNIDQNTFQADR
THLPATVPSRTFGLFGTSAVTLQTQTSATSGGLCLTCHNQSAIAPNAGGT
APTWKTTSRIHNTVTGWGSTSTGNAGNVVHSYTCSKCHAPHVSQLPRLMV
TNCLDVKHRGRVASGGTVAATAGNNPTTNNGNMMAATAITTGKGAGRFPA
GGARWTGTPSTSKYPGPWAFGATTTTGTTPDAAYTTNCHNSATAGGSAWV
PSNQIWNTRTNW
>WP_052440456.1
MKAASYIVAVIIPLGTALALSAFTRIASAAEVPGFAFGSPDKNRVCLTCH
SSVGAVGKNNYIDPMKFSRSTHARIGCSTCHDAIGSTHPDGRRSGISTGC
LDCHQAIGAEYVNSDHVRNASCGSCHNPHTVLTLSEISSEEVRRQCSGCH
KPEMMWSQHARWLPQAELHLETIPCITCHTESRELVVTISIVGKKMAESG
TGLQPVSHAALKRLVQGGDIRRIIDRDGDQSVSIAELKDFHKNPLYDEYC
LAGVMTPSKISHTFKIINNRWDCTYCHAKGPGAVKSSSIILPMEDGSVTS
IPVEKGAILEALNNIPDLYLMGSSRNEFMNKIGLAILGGGMVMPVGHGVL
RFLTRRNRNGKEH
>WP_052440650.1
MKTLITFIIVLASAANAMAVCEYSKILDADDDERINFSMKVNSLTQKVMG
ISFEKRDNLPDEISAGCMACHDGTLGPGGDVKRSHGENSTISGSHPIGAD
YNNISYTKNGYRNIHNIRASIKFVDGRLGCLSCHDLQNKEKNQLSASMNG
SMLCFECHAK
>WP_052440691.1
MRDLNGRSVTGIACRFRINFRTMRRKVVLIAGLVGIAIVQPQVTDAARTI
HNATNAGAPEYKYGTTWGQGYSCATCHQKGTANIKKIRNFIMTDFGLRRI
IFNRVTTASNNSTGIFGNDERTVNTNNSTNVCEVCHRRTIYHQYSSDKIA
DKSHPEHRSNRGDCTQCHQHGKGFKRPDLKDCASCHGNPPVSNSDYGGAA
QGLSAPPTLLLGGTPSTPPPNIGAHNRHRNFNGMECSACHNGEFSQYHGY
VGNQKVELGFRIDRTTWPPFTGNVTSGTFTGYSSTATAAKFAVAEGNPGT
TLRGEALLSKANSCSIYCHGDNWNIPSGKSGGAVLWTQGPLGSCENSSCH
GASAANPPTPVFGGVSTGGHKTHVSRLGNDRERCANCHDNYYNPTVHMIN
GHVKVNLSAISGLATYKGFNQMSTGYLATTGSYGNCANLYCHSNVQSADG
NSAASQYRDVLWGGGRIGCGGCHGGRTGDGATIATGAHTRHINDYSYGCG
ECHNSAGKENETRHADKNIDLAFNPYYGGSYSQSPNPAANGFGSCSNNYC
HSNGDGVDKPVAWSETLGCDGCHGGDAENTGVIASGRHGAHVNNRGIIGT
NFQCDECHALTVSGNRTMAVRANHVNKLKDYSGNRSGSSASYDRDAGACN
NVYCHTDGKGRRNEPFTLANGWKSSATLGCNGCHGNDVTLGHFSSVAGEP
NYLNEGIGSVRANSHRKHSDAGPATCASCHSDVTLTGFSILSGSLMHTNR
SIDIRKGGNADFSWNETDKSCSGINCHFSKNARWGDTLNCNSCHGADEAT
LITGRHRSHIATSVNTTLWTAVGCAECHAKTVSSNSTVSRPENHTNGFVD
YSGSGTGQFSRVTGICANVYCHSDGKGKQNVPFDGTNGWNSAFTITDCKG
CHGNDSAPDFTSLNGEPNYASSGASTDRANGHKNHVSYGAGSCAFCHSLT
VTPAGAVIPNSTNHVLNYKIDVVAGNGAGFTYGGNKSCSEISCHGGKGSV
TQYWGAPVSADCTGCHGNNAASALAIASGKHAAHINNPVIGSNFNCSECH
ALTINPDERTFANAALHGNSYYDYSGNRAGSSSSYDRDAGACSNVYCHTD
GKGRRNEPFTLANGWKSVATLGCNGCHGNDATLGHFSSVAGEPNYLNEGI
GSVRANSHRKHSDAGPATCASCHSDVTLTGFSILSGSLMHTNRSIDIRKG
GNADFSWNETDKSCSGINCHFSKNARWGDTLNCNSCHGADETTLITGRHR
SHIATSVNPTLWTAVGCAECHAKTVSSNSFVSRPENHTNGFVDYSGSGTG
QFSRVTGICANVYCHSDGKGKQNVPFDGTNGWNSAFTITDCKGCHGNDTS
PDFTSLNGEPNYASSGASTDRANGHKNHVSYGAGSCAFCHSLTVTPAGAV
IPNSTNHVLNYKIDVVAGNGAGFTYGGNKSCSEISCHGGKGSLTQYWGAP
VSADCTGCHGNNAASALSIASGKHAAHINNPVIGSNFNCSECHALTINPD
ERTFANAALHGNSYYDYSGNRAGSSSSYDRVAGACSAVYCHTDGKGRRNE
PFTLANGWKSGATLGCNGCHGNDAALGHFSSVAGEPNYLNEGIGSVRANS
HRKHSDAGPATCASCHSDVTLTGFSILSGSLMHTNRSIDIRKGGSADFSW
NETDKSCSGINCHFSKNARWGDTLNCNSCHGADEATLTTKKHTAHISATL
NPSIGNPLGCADCHSKTASDNGTISGPLAHTNGFVDYSGPKAGQYLALNG
VCTNVYCHSDGKGQQNVPFDGTNGWNSAAVYSDCKGCHGNDTAPAFTGSA
GEPNYTNEGAGLFRSNSHFAHTTKLALKNSAACDYCHTDTVATDGLAAKP
GGLHLSGGINVAFNQAKAGSGSYDYQNRTCTNTSCHSGSVPKWGDSGSVG
CNTCHGGDPLTLTSKKHQAHISTTANPSLGTEIGCYECHAKTVDSNRSIV
DQAVHINPILGDYSGVKAGTYSFASGVCSNSYCHSDGKGRQNVPFDAANG
WNSSVVYADCSGCHGNDATLGHFSSVAGEPNYFNDGRGAVRANNHQKHVG
PAGAATCTVCHSETVTVAGTAISTGSQKHINNILDVKQGGTAVFGWAGDT
RTCSSINCHFNKDAVWGDTLDCNGCHASDAVTLTTGKHAAHISTVANPSM
GTAIGCFECHSRTINSDNLTIRNPEVHINGVMGDYSGARAGQYSAITGSC
ANSYCHSDGKGRQNVPFDTSNGWNSAAVYSDCAGCHGNDATPEFTSSAGE
PNYANEGAGLFRANSHRSHTTKLTLKNAAACDYCHTDTVTTDGMATKQGG
LHLSNGINVVFNSAKSGSGSYDYQNRTCANTSCHNGAEPKWGDASSAGCI
LCHGNLTAKPGFHSIHIGNLISDGIVTFYAYTANKSDLTTYRIGCANCHP
TVEDGNHRNGRIDLSINRDKPGAGYLNRLNLATADGLNLTGSGIEGSTGA
SISCKLAYCHSNGRSQTLAETDFRATPDWYGSARAANRCGVCHDNPPQYA
GQAHYVAQSNQGNNGKRQPTEAGHMIGFHFANTYIGNNANGFLGFSSNGD
KAHGNAMMAATVSCHLCHDGIVSPTQIDTHAMAGKSSIFKCANCHSDSTP
TRLQPGQVVDTSRHINGYKDVAFPNIAIMSKAQLANQTVAPGWERFGAYK
ASGSYDYMNLGNSSWDPVTKSCATACHFNRPVTWDSTQIECASCHYDD
>WP_052440692.1
MGIINFFKGEPAMGNSFRTADRRSTMRVTGRLIPLALIMIMFPATVNAAR
LMHNSTDLNSGKWPQGWGIDGGKYGRFTCATCHEPNNGANAKNIARTISS
MNEDLLPNGADTVAVVFTNSTAMGDDTAKHNRSNRVCQVCHSKTKYHNYS
SGNNYGGLNHPNPKDVCTGCHSHKTGFRASCENCHGNPPTVNILGGPAGF
ANNPGPTNATDLSTTGSHPAHVIDRKMGCTTCHSGNTMPSVSNTIQMGFN
GYGGKVTSGGYTGYSAAGSSRFVSSSPGTVILAASDSYATANRCTNLYCH
GGGTSSRAPLGGGTVAAPAWMTVDGSQDACGACHGTTAATVPATGSHSRH
AGNVTGSYAMLCSTCHNVTGNTHANGSVEWRLNSSDSRIGTAATYRGYSS
GGTNDLGPSNSFGQCANLYCHSNGLAGAENVTTAPTWGTSAGFAGCVGCH
GGNADSASPIATRGHRAHINNSSLHFTGFNFRCSECHNSTVDSSDLTITS
NTLHVNKVPDVNWGARSTGGLSYTGTCANIYCHSNGAGVYKTPPKSWSSM
TEADMGTISCNYCHGGLAGEFAAVSSNRHRNHINAGPLPHRPATCNDCHS
MTVAENGVSIYGNGISSMHINRALNVSFLKMANFSGTWTKSTTRCSATWC
HATNNPRWTTTTLNSCGSCHYASNAASGLSAAHIKHYNSATAPANTTEAG
WGNTNSSTTSANVFMCGVCHPANPASTHLNGPADNSNGRAAELGLRLPFA
VRSSARITNSVTPGVTPILQDSRGYQYSSGTTCTTYCHSDGKGGTPILTT
FTWNGTLSCGACHNKADDTVFKWSGAHTKHVKTTISSSITCNACHAPSAS
SNTVVSDRRKHPNGFVNLSGNSVAGAFRWDNATGRCSNIRCHGTGKTPLW
TETFTTTCTGCHGGNAASTPPIATKGHSAHINNTSAPYFGFNFRCSECHY
KTVAAANDATLKSFSGVRYHIDGTGTVVWGAKATTTGSLAYDPAQKCVTY
CHSNGAGLFKNPPKTWNAMSGADEGTIQCDYCHKGIFGNNSTVSSGRHTN
HLYGTTYSANIPHKPATCNECHSNTVAGDGHSIYNGADVKHINKQLDVTF
LKMGNFSGSWTKSSGTCSMTWCHGERPRTWSTTTLQTCGTCHEASRTASF
GLSSSHVKHYNTTTRVTAANGWNSDNASSNSANIFRCGVCHPGKGTETVN
HLNGPAATNGSAAELVIKLPFTVPAGATRSETATRGNEGIREDAAGYFFS
QGTTCDTYCHSDGRGGPPKAVMYWAKVTSSCGNCHNKSSDNPSQTTWSKP
HDIHAISYGNGGTIGSYNTTTNNTLVTCAACHASTATSNTAIKTTGGFSR
HPNGFRNISASSTVGSAAFRWDPANNRCKNGYCHSKAFSFTDYSTPWIKW
DQAQAQIHCGSCHTSYPTGPDYANGYKSKANSHPKHAVFWGFTCDWCHNQ
TVVFRNNSTVISTVRNHVNKNYNVAANSSQTFIGKANTFTPVATTSPPAT
KTTCSNVNCHGGNLSKVFVWGGTNKCGDCHFAASDTVNYTFKNSTMAMIS
RAEWSYSGHGKQTGTYDVTASPFAGFSTSARVAGATGDPCLYCHEYDAVP
HGNTANPMRLRNFNDPVYGKNGVCLACHATGAKGV
>WP_052440725.1
MKITHARKGDDIMAKQKNFSCSFIIRTKGIAVGLVSCLLLVAFLSPSDVG
AVDLMHNSKDTGSTKWPGGWGVAGGRYGKFTCATCHEPNAKNIKNIRKTI
SVMNNTSTTHTFPNGQLSVDVAFKNVTSMGDDSKVHSSSSRICEVCHSQT
LYHNADSSRTLPANMNHPTPKAVCTSCHSHNTGFKAACGGCHGNPPTSVT
LGGYSGMIGTPRASNALPTGNAGAHRTHASHDLNCNTCHYISDGTTKMPG
LSNTIQLGFYGFGGKVTSGTYVQYSGANRGYPIKSSTPNTTMAPIVTTYV
NANKCSNLYCHGGGVATGSNLREPLTGGTNIIPQWTGTGQATCGTCHGAD
ASNPVTTGSHIKHAKSLASGNYEIACTKCHPSSSGNSHVQGDLPWDLDTS
DPKIGAAATYRGEASGFTGQLAPSASYGQCANINCHSDGRGNPGIVASPT
WGDTAGFADCVGCHGGSSASAYPLIQNAHKAHVKNESPAYNGVAFSCVEC
HNAVVSGDTTVSDRTLHVNGAKNVNWGPKSSGGMAYNGTCANIYCHSNGQ
GNFKTPGQSWTAVTTDGQEGTAQCNFCHGGQDGQFAAVSSNRHRNHIGST
GRPVPHAPVTCSGCHTRTVSSDGTAIAGGSAGSHINKALNVNMKKFANLS
GAWTKSSSTCANSYCHGMQPAVWTNTAILNCEGCHRASNYTSGTDNSGLS
KAHLKHFNTAAMPTNSPTDGWSVQNRSASSNIFTCGVCHPTDPAATHVNG
PTPNGTAAELVTTINLPFTVNKPAANLTNAVTRGTTPINTDGRGFQFSSG
TTCSTYCHSNGKGGAPVTTAYWSSTTMNCGDCHNKAGDASPSWSGAHSGH
LDSKISTVTCNSCHAGTASGNNTLIANRRDRHPNGFINVTGNSVAGSLSY
NGDTCANVYCHPTNSPSWEGGTLDAKCASCHGGNVASTNPIDSNGHRAHV
HNDAGRFKNFNFNCYECHFNTVFRGDTSISTKSNHINGTKNVAWGPRADG
TGTIAFDPAVKCTTYCHSNGAGLFKNPPKIWSAMTNADEGTINCDYCHKG
IFGNVSTVSSGRHTNHVTNSGTIPHVRLTCNDCHSNTVASDGQSIYNGTD
VKHINKQLDVTFLKLGNFSGNWTKGTNTCNNTWCHARRPQNWITGTNSCS
TCHEASNRAAYGLSSSHVKHYATSTRASVSTGWLSDNRSGTSGNIFGCGT
CHPGGPNEQTTYHVSGPAAANGSAAQVVLQLPFNVPAGATRPETVFRGMS
GLGMDGAGYIFSRGTNCNTYCHSDGRGGPPKAIMRWAKVTASCGNCHNKS
GDNPATTTWSKAHDKHGTAYNGNTTVTCGACHYSTATNNTTLRSRRLHPN
GFRNISVSTAVGTGAFKWNPETQQCKNGYCHGQGRSFTDYSTGFISWGGN
NPVPTQCDSCHAGGTTTGPSYANGTNGKANSHPKHHGEPWGFSCDYCHYN
VTNNGTTITNVVNHVNKAYNINPNTSRIFIGQAVNFNATATTSPPTTKSS
CTNVYCHGGATLNKVYVWGGTNKCGDCHFANNDVVNYGFNNSTMAKIGRA
EWSYSGHGKQTGTYDVTGSPFAGFSTSARVAGATGDPCLYCHEYDAVPHG
NTANPMRLRNFNDPVYGKNGVCLACHATGAKGV
>WP_082002741.1
MVSNNIGIRNCLKKIARSAGVATLLLMSSLECSAATAEGEKPGCDYQVYL
EAPSEKAEYLAMRQEMELIARIRMENLAKGESTWTFGSSDNPRELDDNSK
ECISCHEQKGRNAADDIKDKNHPGMAAISVTHAIGTDYIRASSIIPNLRK
ANALPSSMILINGKIACVTCHNPLNAQRYNLSVAAANASLCFTCHIL
>WP_082002827.1
MKTLVALFAVVAFAGTAFGADVIEMKKGVKFNHKAHQASVGDCKKCHEKG
PGKIAGFGKEIAHGKGCKGCHADLKKGPTSCKDCHK
>WP_082002908.1
MNRPVSSLLGPIGNCIERMTGSLFKLACITALLLLPALASASPAEMLHNS
ANLGTKYGTWGASYTCQTCHEKAASMNVKKLKSNVITPTGARPVIFNRYT
GGANSAVGIFGNDLRTVNTQTSRNVCEVCHHNTIYHQYSASKISDKTHTS
HKSNRKDCTDCHKHNVGYKPPDPKACNVCHGYPPIDNSYYGGPSGMVTPP
TLALGGTVDTPPQNIGAHNKHRNILGFECQVCHNNYGHGYAGNDAIEFGF
KIDQDTWPPFSGTVTRGEIIGTSAASFRNNFAVAPSNPETTLTRAPDVTS
CNVYCHGGFWNYSSGRTTKAVSWVQGPLGSCENSSCHGTTQANPPTPVMG
NISTGAHKTHVAKLGNDKTRCAFCHDDYYTPNRHMVNGHVKINLSSLSPS
ATYKGFNQFSTAYLATTGVYGNCTNIYCHSNVQSPDGSGQATSYKTVAWG
GSRIGCDGCHGGIRTDSSPMVTGAHGRHITDYGFSCNECHKNAGNDQPTK
HADSSIDVLFDGSLGGSYSQSPNVAGNGYGSCAANYCHSDGNGTTKTVGW
GAGLQGCADCHKADVASGSPIDTGMHSQHINQSGVLGRNIACADCHANTL
SSGMTIGNVANHVNKFKDFSGAFSGKNKAACNSAYCHSDGKGAAGINVDW
NSGPAINDCKGCHGTDAAPDFVSAAGEPNYVNSGAGTPRANSHKRHMGGI
GATSCVFCHNESVDATGALTATTKHLDGTRSVASGGGRSFSYDSSSRTCS
AISCHGGAAPAQWGQSFPADCTGCHGNNADSSLPQTSGKHAAHMNNAALL
GTNYPCITCHALTVSSDRTIADPAYHGNGFKNYTGPLAGSRSSYATATGI
CSASYCHSDGKGAQKDMTLTNWKSPATLDCKGCHGSDASPAFVSSAGEPN
YASTGAGSIRANSHQNHVDTAAAACINCHAATVAVDGTAITGNHTNRVID
VAPGNGKSFTWASTGKTCSDISCHGGKGSFTQTWGAPLTANCLGCHGNNV
ASGTPIASGAHTPHMNNAALLGSNYSCTECHAKTINPDERSFAFPANHGN
GYKNFSGVRAGGDAGYATSTGVCSATYCHTDGKGTQKMTAATGWNSGSTL
DCRGCHGSDGAPAFVSAAGEPNYVSTGAAQTKANSHQKHVGTVSQSTTCV
YCHGNTVNEAGTAVVGNHTNRIINVDQGGGKSFTWTQGDKTCASISCHGA
GSPSAQWGQGFPADCTGCHGGNSGSANPLATGRHTAHINNANVLGANFGC
IACHAVSVTSDTDISNALTHANGFTNYSGSMAGRNKTACATSYCHSDGKG
SSGRSVDWSTGPALGCDGCHGAASEAGSFISVAGEPNYATAAGLRANSHE
NHTKKITGQTGAASCDICHTNTVAVSGTVIKAGSSHLNRQINVDFNRAKE
LTAVWTAGNRTCTNIACHNNGTAIWGDASSAGCRVCHPSLSGAHSAHISD
LMSAGYVTMYNYTANRSSGSVYRYGCANCHPTDSAKHRNGTVDIDVSSTK
AGRSYLAGLNTMVTTSAEGYTRTSPTQFTCDLVYCHSSGKSLAQVAGDYR
QSPNWYGGSYSGNKCGMCHDNPPQYAGQSHYVANSQLGDNGRGVAWESGH
MIGIHFKNTSKGNKQNGFLGYSSSGNMAHGNSAFATTITCNLCHSGVVSS
TQIDTYAMSGTTSKFKCAGCHSSGSRTPLQPGSIVDTSLHINGAKNIAFA
PVAVRTKAQLSNVANALGWGRQGSYKTADSYDSFDLSVSTWDPQTKTCLT
ACHVNQPGITWGAGLQCSSCHANQ
>WP_082002957.1
MGQVIAKKIRGMNLWSKVALTVLFTFAISVFMYEGFYKPKAVQAAISSVT
GWTFINDTNPNTLTPNVTSASTFTAGGTSGTGRIMLIAVSFSTTTTGVTM
TGTNNSITATYGGVSATKIIGGDNGTTAGRGVVWLGYIKDTDIPTGANNV
VVTGTVTGTAVTDVKIACATFSGVDQTTPFTDSKWSQTTASAGSGTAVSL
NYNANDYPVIFANNNVASSTGSPTYTPAKYTTAATSSTTNGGALCARITT
IPSANVSAESTNVSFVTSGRIGLIAASLKAATSDTTAPTVSSVAVNTGTT
IDVTFNEAMGTGVTTATNYTVSGTGKGSLANNPNSVALVSGNTYRLTWTA
GEMVNAGNITVTVANAQDAAGNPIGSPNSGTDNAGGIGVLPAVSSTTPAN
AATNITPNTSLQVVFSENVDCSTAAAGNIVMSGATIGSPSCATNTITYPI
SGQANSTTYNYTVGSVKDVAGNTMATSASRSYTTSAASCTRSAPTVSLGA
NSTVAVNGQKAYTLTVTNNDSASCSSSTFTLSIPSETGNTASFTLPSTLG
STTSGTLAAQSSYNTTFTVKAQATATLGHTLTSTVNAADSTNHSSQTGSG
SVVTTVANQFNSPLMHNANNLSSTYRGGSWGNDKDCTWCHSADTTNVKRI
ATPIQTLEGPKPVIFTRMTSASHAVPGVMGDDQRTYSTQASTNVCEVCHH
RTAYHQYSGSKVGIPVQHASHPNNNKDCTGCHAHSNGFKADCASCHGFPP
VALAFGGPNGLAVNNGEATRALGGTDSVLPSTVGAHAAHDTLGMICATCH
NNYTNGVSHPSNNIQIDFVVNNTNWPGKFAGSAAYGTFSGNSPTAGSPAI
ASVGGTTTVRTTTDNVNNSCNVYCHGNWPGSNGNTNPRWGGGASQANCGT
CHGATKAQAPQTGSHTAHAVTYGFNCSKCHATVSSATDGHVNGSVQWRLS
TASTLIGSTAAYKSAASGATGQVAKDAGGAAFGDCTNIYCHSNGLDTSPT
YQTVTWGVTSEGACGTCHGVLSTASPASAAHAKHVATAGGYLIACATCHF
NVVNTTANSTTAATIKTTSAHVNRIHDAGAAANFNTAIVGSTATSCQTTY
CHSQGTGWTNQAGDNRTILQGALAPTWTSSASCAMCHTGGTTTGPSYTSG
SPKVNKHSQHVTTGGYTCDVCHYATTTNGTTITDPTKHANRVYDVTPNPA
KAGSFTYTYAVGGGTCLNTYCHGASIAWSATLAGTGCAKCHSDTTATSTF
TDTAGSTTSNKAVTHVNHLNKTHNIMFAGLACSDCHAVPAQSSTTGHIDT
ALPAEAPMNGTVAALNAARYFNPTTKQCTNTYCHGATLSGGDKPPTWGNN
TMTGVATNDCTKCHAYLPPPAAVGDHAGITLATQCVGCHDKMNAAGTAFT
DNSHINGTNDGGSCLGCHASIKANTGTTAPYKRAAITGQFNSQSHHIQGR
AVTNADCYFCHMEADAAGKTTTYHQKTTKASVDLVLWSSGARSANFIRYT
ANGSRNQINKLNGHCLGCHATTTPPADPFGDGRSPSKYAWDSRSIEEKYS
NSTTTTWSQYSTANTNRKKHLKKAYSAHGNAANNQMGWSSTTGYEVDVVN
FTGNVNVNCYDCHNSHGSAAAGVTSSYSSATGKYKGAILKHISSAGTGGY
TNKYKPTAHTASTGEYNSYNAGAAVCFDCHNTRTQNSALALGGYSPWGYN
DIFGSSQALNGYWDTPYFGAYSTISTKRFPYKGMASTRYGKSMAKPAGGH
FGVSATMGTTVSGSINGLCTPCHDPHGVSQNTTKVANPVYGVPLLKGTWL
TSPYAEDVAPANTNRSRGGGSRENTLPGVGGGSDPLYNIDQNTFQADRTH
LPATVPSRTFGLFGTSAVTLQTQTSATSGGLCLTCHNQSAIAPNAGGTAP
TWKTTSRIHNTVTGWGSTGTNAGNVVHSYTCSKCHAPHVSRLPRLMVTNC
LDVKHRGRVASGGTVAATAGNNPTTNNGNMMTATAITTGKGAGRFPAGGA
RYSGTPSTARYPGPWAFGATTTTGTTMDAAYTTNCHNTAATGGATWTPSN
QIWNTRTNW
>WP_082002968.1
MHSLISIVLLLMSASVMTVQAATLSTPYHLDRQKLPYGCGSCHVGFDFRS
GGGQEGCLTCHGSPARRKSGLIRSGTELADFERELKKPYRHPIMESRSVH
SNKEILPETDHKAPRHSDCVDCHSPHQVSPVNKFAGIKGKRTGNILTDVT
AEYQLCYLCHSDSANLPGRYVNKRVEFAISNPSFHPVEGEGKNLAVVSLI
KPYKEKKATVNDISVIKCGDCHGSDDPSAPSGPHSSNYQYILRDNYSTKD
NEFESTFAYSLCYRCHNRTSILSDESFKFHSLHVRGNKSGMPGNGGTSCH
TCHTSHGSPEYGYLIRFNTDIVSPSSSGFLKFKEKGAGTFRGECFLSCHG
VDHNPKAY
>WP_082002978.1
MTILSGFILAPVISRAAIQCYDCHGNRSESDYRPIDSPANDPVRNAVTGA
FPGSHRTHIAGPGAPAVCAKCHPGSESYNTSHRNGLISLSGNINNSASPA
TYNNYSYSGYFPQTPTPLLHSCTNVNCHFEKITPVWGSPAYVATSDCNGC
HEFPPADGSHPAASGSGTKHRDYYGVATSCSKCHLDHLASAAPFAHATSA
GKRGLSVQFAAPPNNGGNYSGDVSYATYLKKLPSERNGSCANLYCHSNGN
NGPPIVVPTWGGTLQGDCTGCHAGGGAETTLGGRHGRHTDTARYNFKCER
CHKNTVDTANTVVNRELHVNNVKDVAFKEGGSYGADKSCNGTYCHSDARN
GLPRIPVKWSDTGITMQCDSCHKGTANENTAANCASTQGVWSSARGFCTP
PLTMASNGHDRLVGYRWIRKYPCYYCHNATVTRFNTVTTFTRHLNGSKDI
VFDPKWNIVGRPNPTYDPATKQCSDVYCHSDGTTNPDAVRKFGWNEPKTN
CNSCHGHPRESCSTAGCHDGRVDVIGKVWVLPAAFGSMSSYHWPLGQEWK
ASLPMFPNLGAGNARANSHPRHTETNFTCDECHAATIINGSCTSCHTTGV
PPGSMTEVAHLNGAVHVNKTKDVVFKQGGSYNPVSKICSNTACHAGGTDP
VWGGSVNNSVICLGCHGTSNPDQDSYVTFNGTRARINLSQWYATGHGRYS
TSGRYPVSGNPAANFPGNPCWYCHDNTVLHNDETNLFRLRRHSQFSNRFE
KECVYCHMSGLDSECLGCHNNKESLAKQLKDIPANPNAAWPDGTPANRPD
HAPMVSGQVSCITSQCHFIDPSNPTHDIKLHNSGAGLWSQDQKEDVRNQY
IMMGVCLKCHDDDSSGECNSCHTAPANNPLKYAIGFDPGTGFIKPKKARA
SSAHFGYKHYREYKANGVWKGGKFCWDCHDPHGDSNIYMIHDQVATATDG
KSGLPLARAQVSFTRKQSGLDYARTVAPYNGICNVCHALQGAKLSKHYGN
DYGDGHNSSRVCTNCHQHRFTDSHAENKPCNSCHNNKPVPRHSAFGQPRG
CTTCHTGTVGNRVDVMGQFNGTSHHVQGVTVSNKQCYSCHWEATPEGLID
VRYHEGYNYKTYTSVKNSKVDLVVWGPGTRPATYRLYSTAIQYTPAKLAL
GNITTERQEVAKITNHCLGCHSDQNNATQPFGDCKTPRQYAWDRQSIAAR
YSQTGTTGWGKYQTNGKGTVTKALSGHGNAVANQGGFDPNNGTDQSFANT
RNGAYNVTCYDCHNSHGSRVVGTTSSYVTFNGTKNGANLKETQAGKGGYT
MSYKASANSAPDAINPYSAGAGQCFDCHLTSTRGTTPWGYQSTFGASKSI
KGYVDSDMFGASAAPYMDRYPYMNMPIKGGHLKASSYLNHSTAGQNKING
LCTPCHDPHGVSPSLGSKQAYAVPMLKGTWMTTPYREDAANPATGGTASA
YADIRQIVTEDDSKFAGLCLRCHYKNNLTNGTDHTWKSPDRIHESVKGWK
TANPTIQHTFTCSKCHAPHTSGLPRLMVTNCLDFNHQGRKQTGGSAGSGS
CTGCNEYSGNNGAGYGGGSFPLGGGEGGASASYMVNCHPTGAWPDNSWNT
KTPW
>WP_082003047.1
MSRFNILIKSLLILLLASQAYAKETKDIRFNFKNADPVVFSHDLHLLKYN
NNCKVCHNAIFNLKQHKRYTMAEMEKTKSCGGCHTGIKAFSVAEEKDCIR
CHKGKPRNIPFKMKKATEVVFSHSIHIDKTKGKCKSCHNGKIITGKDKNV
SMAEMEKGRTCGACHNGKGAFTVAGNCNRCHKGYIPREVTFSLKGITNAV
FSHKFHLGMYQCGDCHTATFPYKAGAQRKTMGQMEQGQSCGTCHNGKDAF
STSGECERCHGGFKPAPITFKNEGGEVNFNHAFHLNLYKCVDCHTKLFPF
KAGVKKATMTDMEKGLSCGGCHNDGKDAFSVKANCEKCHKM
>WP_082003050.1
MQEVSKRVYFYLLIVFGLIIPSTGFAIECYECHGTKDPIDFRPIDDAYRN
VSTGGFQGNHRTHTSMDNTKQQCEFCHSGSSLYNQGHRSGKIDIAYNINN
SRERALYDNRTSAWLQTSSPVYGTCTNVNCHFENETPQWGSAAFTVPANC
SKCHGFPPYGGNTGAEGSHLVSGHLMGGDVDSCGHCHPRHTGFTHATSVR
RSLLVIPRDPASTAAGYYDGPTNDYLPLQNNQFGKCNNIYCHSNGASVAS
GGINGNSTPVWGGASLNCGSCHSYPPNYVNGTPKANSHTRHSEYSFSCSR
CHFSTTSDNVTIRNWRKHINKFYNISSQEERLTYSFASNGGNCANSYCHS
NGTSKSTGIIPANTVKWGNGPLLCSSCHSNPPAYANGTPKANSHELHSIY
GYGCNKCHVGTTSDGVSITDLSKHDNGNYDVAAGNGATFNYVYSSTGGVC
SNNACHSDGTQISSGVPSSQPATWGTSLGCSGCHELRPEYANGSKKTNSH
IGKHSTYFCNTCHSSTSSDGFSITNPANHINGQYDVTSAAGQFTYSYATN
GGTCSNVLCHANPTGYRQWGAKECDACHGAPPNTPAHLTHFSGSAQQASY
TSVKKAQDYTANSSGYIFNCGNCHPIDINKHGNGILEVELYNANAPQGSI
KFLQSGASYQRGNRYYSDSRGFAYTNGTCSNVYCHSYSEWTTPGAEVCNL
SNFSTCNNNAVQTLTVTRKFNAVTWNGTLPKDCTGCHANGPRSTFTTNFG
STGDSHAWLDNNYIEQGHFRKYKFSTEPVSCTFCHSGTVNTLNKFYRPSV
YNPPSQPYFTNLSAVAISNFSNHVNGKNDVIFDKQKTFTVYYPGMPSWGI
PEKTTFYSLSSANVGYSTETKTCSNISCHLGQTSVKWGQPYRAYKYESND
IECKRCHTAPYPYINF
>WP_152609914.1
MTVLIIVGHATSLLAAGPKISDMVVGGNKHNLSSLNKNVTYKAAPPQTIE
DKNTEICVFCHTPHKAVPQTTLWNRSNPSSVVFGKYSSSTLVIRRTSNAQ
FGEPNGASRLCLSCHDGITAGGVPLGAIFNGPVINMGANDRIMGIALFNA
AKIKSGHHPVSFVYDDVVLRAIQNDSLKSTQNYQMPRIVKLDTANRMQCT
TCHNPHQNQSTEDTYQVPPNEGRKIAPFWVYGANNNASLDHDSVCMDCHN
IPTNPFPWP
>WP_152609947.1
SGAGTCSNTRCHGTGNTVNWTQTATLNCGSCHGNPPATSDHDGKAATVSC
YECHKHFNNDGSLNDPSQHMNGTIDATGGSCLGCHASPKAATGTTAPYLR
AAITGQFNSQSHHIQGRAVTNADCYFCHMEADASGNTTSYHQKTTKAAVD
LVLWSSGARSANFIRYTANGSRNQINKLNGHCLGCHATTSPPADPFGDGR
SPSRYAWDSRSIEEKYSNSTTTTWSQYSTANTNRKKHLKKAYSAHGNAAN
NQMGWSSTTGYEVDVVNFTGNVNVNCYDCHNSHGSAAAGVTSSYSSATGK
YKGAILKHISSAGTGGYTNKYKPTAHTASTGEYNSYNAGAAVCFDCHNTR
TQNSALALGGYSPWGYNDIFGSSQALNGYWDTPYFGAYSTISTKRFPYKG
MASTRYGKSMAKPAGGHYGVSATMGTTVSGSINGLCTPCHDPHGVSQNTT
KVANPVYGVPLLKGTWLTSPYAEDVAPANTNRSRGGGSRENTLPGAGGGS
DPLYNIDQNTFQADRTHTPSAVPSRTFGLFGTSAATLQTQTAATSGGLCL
TCHNQSAIAPNAGGTAPTWKTTSRIHNTVTGWGSTGTNAGNAVHSYTCSK
CHAPHVSRLPRLMVTNCLDVKHRGRVASGGTIAATAGNNPTTNNGNMMTA
TAVTTGKGAGRFPAGGARYSGTPSTARYPGPWAFGPTTTTGTTPSASYTT
NCHNTTATGGSAWVPSNQIWNTRTNW
>WP_152610001.1
EPFSAYSTKSARKRVNKTHYYNKHSASLNGGQFCWDCHDAHGDRTGTNNG
PIAMIQKRPVKASVSDTGVPSAFTDATSVRFIARAAVTDFGRTTAPFNTI
CNVCHDQKSTDPNKMVHYTATGSDGSHNTATICTQCHQHNADNAYDGMAY
RGAGGNCNSCHGANNAGLLSADTTAGHAIHYNRTSVFRHYTGSNRHLANA
YAFACKNCHGKTIANHENSGNLADISISGGTYTFGSYSARDGRGFKYSTA
GTCSQNSCHWSGNSLDPAPVTATVTWTSAKTTNCGSCHNQASDSSFKWSG
AHTKHVRTTTLAVLTCNVCHSSVAGSSSSIIDQTRHVNGFVNVSGNVAAG
TLNW
>WP_160295215.1
MLRLQPVQLFACLITVLFLWPALPAVAIECYECHGGKAPPDYRPVDAAYR
NISTGGFQGNHRTHMDPVVIPGACSRCHPDTAEYGPGHANRLIEIKPNIN
NSPVTAVYRNGSSAFPQRAVPRLGSCSNVNCHFERETKAWGSAPLVQPEG
CAECHGAPPSGGDSGAAGSHTSHDLYYPGTGGCGKCHTDHRNEVSPFRHA
TSVGRDLVLAIQNPLTSVRSLYSGNLGDYLPKSGSNQFGSCSNIYCHSKG
DSSGNYQPNVVPVWGTPLPGDCSGCHGNGHGTGAEITSGSHTIHVGKDFY
GQYVYQCSVCHNYTASGSTGIANRANHLNRQVDVNLAPAFGGTYSADGHS
PGATVGSCQNVYCHSNVQPDGGIGGPTAYNTPEWGDADSIQCGDCHAGDG
GHGHGGAKIATGSHAKHLTYGFTATSNTVRCMICHKYTDQPFVPTCFGNP
YGNTVCHWGTGAKHANGKIDVRLDPVFGNMSAYQGGPEPGNGYANCTNTY
CHSNGTSVASGAVTASATTNWGSGTIGCSACHAYPPNYPNGTPKANSHAH
HSVCNLCHNSTSSDGVTITNTATHVNKAYDLVPGPGVSFSYTYAATGGMC
GSISCHGGAGATWGATVQCGGCHEVPPATPAHLKHFSGSLEQAAYGDVRI
AQDFSANAAGYIINCGNCHPLDRAKHGNGSVDVELHNPLAPPDSLKARNP
ASAAYLNGTSIHTDSKGFRYTNGTCSSVYCHSYNEWTTPGGVANFTNYST
YLPPNLVVTRNYRSVTWNGSALTCSGCHANPPRTRYPDNDLGAGDSHSWI
NAGGDYNAPYVNGVEERHNANMGYGPMPCRTCHYETLRVANAWTLYTSNS
QYMWNAGDVPINNFSKHVNGSGSVDFDRDNPVVYDTYWSGTVTMSLNTAQ
YDASSKTCSNVACHQDQTKIKWGVPYDSWTNQCYVCHSY
>WP_160295216.1
MMICNQFPAAAASANEKPCYACHPSKLTKKVPHPPVAEKDCKACHKSEGG
NHQLQKGLYGVKKQGASICYDCHDAEMAKGKSVHAPVSDNDCVSCHDPHG
GSRARFLKGNYPAASEAAFSEDGYSLCLSCHEPKAFTDDETGSATGFRDG
KTNLHALHVKGAALTCKACHNVHAAPQQKLLSNASKNKNGVEILLNMTFS
ASGGSCKMTCHSPATYNR
>WP_160295241.1
MTRRNLEIKRSCDLKGLLSAFGIMVVVLLSATGSQGADLLHNSVDTGSNS
SKWPNGWGVTGGKYGQFTCDTCHEPNNRENLKNIRTVIHTPDGDLWPNGQ
QSVSVTFTNQTGMGGDTRAHADSNRICEVCHSQNKFHNANSANNSAGLGH
PSPKEVCTSCHAHNTGFKAACGGCHGNPPVSSARGGDTGLIGKPKPSFAL
QTSAAGAHATHVTGRSLVCDTCHYIDNGTARMPSQSGTIDIGFFGFGGKV
TSGTYTPFTSSRRGYPFASGTASTVIAPGQTDPLQANRCANVYCHGAGAP
GKAPLTGGTNQTPRWDASGQSACGSCHGATSSNPPTMGSHAVHAGSATGY
GYDCNFCHPATDISHVQGNVRWQFSATEPRVAGAQYQADGSGVAANAGST
GNMAPSPVYGTCSNVYCHFDKTPQWGSSLAGDCSGCHGNDELSATPMNKN
AHKAHVNNRSQKFDHFDFKCYECHNSTVDSSNRYIINKGLHANSSKDVAW
GPLAKTNGGGAQSYLTNGCATIYCHSDGNGNFRPPQKNWTEVADGTEGSV
SCDYCHGGTIADTTVMTDERHNNHVRQSPAGGILHNGVGCDKCHDATVGP
DGASIDYHTGTHLNGQRDITFAKFANRSGSWVGGTTRRCDNTYCHGRNNP
TWGTTTINQCGTCHRATNTTSSGLSNAHRKHYNSGTAPVWNTNEGWTNVN
KSATNNVFMCGTCHSEDPNTHHVNGPAMPNGAAAEVVINLPFVIPPERQY
PAGGISVVTRGTTVVSDGAGYFYSQETSCATYCHSNGRGGAPVNIMSWDS
STTTCGNCHNKAGDADPTWSGAHTKHLTSTLSTAATCNACHAATASGNNT
LISGRRDRHPNGFINVTGGSLAGGTMRWNGTSCSSVVCHYGGTTPNWVGG
SMSGSRCTGCHGGTAGSINPMSKLGHKAHINNQTTKFGATRFNCNECHNT
VVYANNTSILPTGTGLHVNGSGTVSWGPLSNGGVTYSSGNCTNIYCHSSG
QATPAYRNPTAWTSIVNGAEGTVACDYCHNGTGLNGESRISTGRHTKHLA
NSGDSGINHKVLTCDTCHKLTTDSSYNLIPGGMHLNRARDVRMAKFANRS
GVYSGSQCSVTYCHGRNNPNWTATTVNCGSCHQSNNSATFGLSSTHRKHY
GSGTSVSNTNGWTNTNSSTQTAHVFYCGTCHNVAPLTDHVNGPVSVNGAA
AQIVFNIPVVPAGAARPNTVQYGTGQRQDGAGYLFSSGTTCDVYCHSDGR
GGAGKTAFLWTSTKFRCGECHNSAFDDYTAPTWSKPHTRHIRGYYEAGNA
NVSCYSCHAATVMSNNTSISDKRRHINGYRNISSTAAFAKFTWNGTNCSN
GYCHSDGKATSPAFVAQSWTSVPANCTGCHGNASANGGNNSALSGKHAKH
VEITTYGFRCASCHAKTVDAGNDLALKQYTGAKYHVNKIRNVVMDARYGG
TWTSPSCTNVYCHSNGQATPTYSNPNWTSLTTTCTSCHGNATSNTLSARH
QNHLNPAVNTSLGLGNGLLCADCHAKTVATNSSISNYANHANRFAEFFQF
ARRRQRQVQSVN
>WP_160295252.1
MKIIGGKVLCSTCHGVHHSDSNSRTLDNFSSVIFNRISSSTGYLLRTDLK
GTNASDRNICTNCHKTTDDDANAKVKSHNGTLKKQNIQCADCHGAHVDEV
QYDADAGNSNPNVFLIKRFMAYTSAISNGRNPKVIFQYTSLSQRNYNKDK
FGVCLACHKTLPDTIEQHKSPTTAATCEQCHTHKAGFSANCTDCHGMPPR
VDIEGGPYGYGKGYKNLAGAVDESLSPHQSHAGGTDANNYYMFSCNECHK
GNTHGNGTFQDVFKSLNGTKAGMVPPGYTTSYNPATRTCSNVYCHSNGVP
VNRAPDFKQITWGNNINSIITLPPEQRCNSCHEAVPTTNAHTKHLTNGLL
NGCVNCHANTVSDNTTLRPEARLTGGTHINGYKDRRFSGTIGGQVLDGTE
CSNVYCHSNGRGTTPITAPVWSDPSTGACGTCHFASAGSSRDTYAHFAHL
SSAYGPLDSKQSPESCNSCHAYPTAHVDGNINFPDNATCTTNCHKNSPLP
NWREVPHVRLACESCHAGNLSVIDGKTASDKSLFVAGYGHKKFGKACSSC
HNPDSKHFNIPVNGNTKRLIPELQGATNVQCQYCHNNVSQVPTARFRNVS
THFMPADYGKPTATMACTQCHDVHGTTNMFSIRTSISFINSTAQTITFNT
ISSNTSFVLPNGRGLCQVCHTQTKVYRAGVTGQTHNISTNCLKCHKHGGP
DGAFAKSGGGCDGCHGYPPIPKSSIRMSKSDPLYASTYKTTYGFSGNFSS
ARYEDYSGGGGAHLNHVPDFARPDDGWSRCAVCHSGGVNSPSSHGMSGNL
STDLQTITVNIDAAAKFNNSLQIIYSGARLVTPPDNKSGSCMNISCHYQP
TPRWSKDR
>WP_160295253.1
MGRRSGVAGLFALLALTSLFLVSGATIVSAEPQYTLTCSSCHGNPPLDGA
ARDPNTGAFQGNHQRHVQASNPSLSVCNNCHNMTDNSHAHQDGKISFQAN
INASPKGAARYQGIAAFKNQTSIPVLGSCSDVSCHFESATRTWGDANFSS
TASCSECHASPGSSTGHSKHDSYYPFASNGCNKCHPDYSTTPTFQHATSA
GNRGIKVKLAEGAYSGTGLNFLDSQSGSRVLGNCANLYCHSNGTNNSTFT
VQQTPQWGTNLNCSSCHVTGTTLSTGTHGKHVNASIATPYACYKCHAATV
NGTNAVVSLADHVDRLVTVKYSNTSTAVNGTYNGVNASTGKTALTPGTRN
ATCTNIYCHSFGTASSGTFRVMSTPRWGGAMPSNCTGCHGGTSATNGKFR
LMSTGRHTKHARGSDYATANTYYDYGCVECHNTTVSGNTTVSNAANHVNN
KVDVSFSATWGGTYPSTGHAPGVDTTRTCQNVYCHSNAQDGGQTGTALVF
RNLTGSKTWWGTATSLGCSGCHQSTSGSNLLSGKHSMHVSTTFNPAIGTN
LGCYECHAQVRSASGWADRSKHANKFNEYSGAKARGNANYVSSTGVCSNL
YCHSNGKGSFKSMVANNWFTGSALGCDGCHGSAATFGSPDYASGTAGSLT
ANSHSKHVTGAADCVKCHYKTTSTGLAIIAGSTDHVDMTIDARFSKLPFA
NISGYYNNTTKACTNTYCHGTGTAPIWGANGTLKCNSCHSNQGAGAQTAA
YTVPHQKHTNIAGYKFACDNCHTLKSAVNVSHAGGAVSANQAAQVVFNTG
AFANWSTTAYGDDTTRVKFRALNAATYGLTVTPVYSPAGTAAGSDNGFSW
TAGTCNNVYCHSNANPTGGTNTYALVATPAWSGTLSCTSCHAGSSATGGT
GLSSIHGKHVSGGAGFAYTCDKCHVNTTATGNNGALNATTGYATHVNAVK
DVNFDSFNTGAGYATQQCSNVYCHSNGKGAYVAPAALRWTTAADGACGTC
HGIATTFASSNAHYEHFSSSAGPKLSKTATVGCAECHTFTAENGATHLDK
SFNVLTTGNCTTNCHKQITSANAVASWVVGSITCRSCHVNTASVISGATA
PLMNNFSTYGHGAGNIGIKSAGSGNACTDCHDAQSKHISGTLGDSNRLKP
SFGTGLNKDDNTSCTVCHNTTTVGVNARNLPGHFTASLDSKSAVGCRNCH
DPHGSGTNSHMIKSQIAFFSTTTQSISFTGTEFVNLVTNRGFCQACHRST
KYYRAGVTETVHFTTNCLQCHTHTGGGVAAFAPSACDSCHGFPPVPRNVG
YTLKSNIGRLNNYTGAKFEDYSGGGGAHTVAAHIAPTTKPGDGFNACTTC
HNLGSNGHTGTTPIKANIANVTVKLTQTKQFKSGTLSIYSSAKFVTPPNN
KSGTCFNLNCHIGKSLKWSTEK
>WP_160295258.1
MRDRLLKTFAGMLAISRKDFQVVLLGAALATSLALISPMVNSADAASQLI
HNSTYGGTGKYGVWGQEYTCATCHTKGGTPNIKKINQRIVTPTGLRTVNM
NRYTSTSNDTQGILGNDRRTFNLENSVNVCEVCHHRTEYHQYSSSKVAAK
VGGLDHSQHKSNKSDCTKCHEHRAAFKRPEADECDVCHGNPPTTISGNGT
KLYTNALGDPPPNAGAHDKHRNQMQFECHTCHNNFGHGLLGNDKIEIGFR
ITSSTWRPFLGVVNKGTFTGTIGGGFNNEYAVAPGNPNTTLLRQAGKASC
NIYCHGDNWNVPSGRTGTGVSWTQGPLGTCNNAVCHGTNRLYPPTPVLLS
NVSTGAHKTHVGKLGNDDVKCATCHENLPDPHMVNGRVNVNMTLANANLP
QVAVQARYNGYVLYSTHTLAASGSYFTCSNLYCHSSVQGSNGTGAPTSFQ
ASVQWGGGYLSCDACHGGQRDNSTPISSGAHAKHITNAYYRYSCDSCHTG
AGRSDQLKHADKNIDVAMSASYGGAYSQVANIPGDGFGTCSNVNCHYSKN
VGWGDGQLNCNSCHGSDASTLSSGAHSGHISTAANSSLGTPFACSECHAQ
VVSSNTSVKDYQRHANSFSDYSGRRAGRSYDSASGACANLYCHTDGKGRQ
NVLFDAGNGWKSGTVYTDCKGCHGNDVAPAFTSLAGEPNYSNANETQPRA
NSHERHMGGVGTSTCIYCHAGTVNATGVILANSTTHTNRRIDVIAGGTKS
FGYNQSTRTCSNITCHGNGSRPVRWGEAFPVDCTGCHGNNAQSFRPLSSG
KHTAHVNHNTSIWGRNVRCNTCHALTAGTDDRSILDTSVHGNGFKNFTGV
MAGGRGSYTLTTGVCSANYCHSDGKGVQNVPFVQANAWKSTATLDCTGCH
GNSAASDFTSVAGEPNYPTDIPGSLRANDHKNHVDFGASTCISCHADTVN
STGVILANASTHVNRRIDVKAGNGKSFTYDAAFKSCTEISCHGGKGSLTQ
VWGTPVSSDCTGCHGNNAGSSNPINSNKHTAHINNPDIGGNFKCAECHAP
TINADDRTFANRQLHGNGMLNYSGVRAGRNYDAAQGNCANSYCHTDGKGV
QNASFSLSNGWKSAVTYANCVGCHGNAASPAFSSVAGEPNYSNETETMLR
ANSHERHMGGLGNTTCVYCHNSTVDAAGALLAGTNHINRTRDVLAGGGKS
FGYDPATRTCSNITCHGGVGSAPVSWGKLFPVDCTGCHGNNALAQKQIST
GKHKAHTNNKSFLGRNFSCDTCHALTAGADDRSILNTSVHGNGFKNVTGV
MSGGRNTYIIADGVCSATYCHTDGKGKRNAPFTSLNGWKSTAKLGCNGCH
GNDSVPDFTSVNGEPNYATTFAGDLYANDHKNHVDFGAATCIDCHADTVD
TAGNLKQDVNSHLNRSIDVVSGNGKTFEYDNLSKTCSNIYCHGGKGSFSK
VWGTPVSANCTGCHGNNVASLLPISSGRHKAHINNAATLGTNFLCADCHA
LTINPDDRTFANRQLHGNGMVNYSGVRAGRSYDAAQGNCANTYCHTNGKG
DRNISFDLATGWKSATVYANCIGCHGNNSPADFTSTAGEPNYVSVGVGAE
RSNSHKKHVATAGAATCYYCHADVVGVTGTTVNTRHINRMITYSTSNTAG
KTFTRGADKTCSNISCHGVGSIPATWGATLDCKGCHGSNLASGSPINTGK
HSAHIDNASFIGANYTCAECHAKTVGTDTIIITPANHFNGLADYSGARAG
RNYDAGQGNCANTYCHTDGKGTQKVFDASNGWKSTATTNDCTGCHGSASS
PAFSASVAGEPNYATAGGNQLYSNSHRSHTAGGTATCVNCHSTTVVGTGA
AIIAGAANHINRSIDVFKGGTADFGWDGSTKTCSNISCHSGSNATWGDPN
SAGCTTCHGSTAGTFRPISSGKHTAHMNNAVALGTNYLCFDCHAQSVDSN
NSIIDTNIHNNTLKNYSGARARGQATYNASTGVCSAAYCHTDGKGRQNVT
FTLDNGWKSSATYTGCKNCHGNDATLDHYSSYNGEPNYLNAGQNLPRSNS
HLKHVTAGSSTCVLCHADTVTAASVIIPGSTKHTDGAIDVKAGGSASFTG
WTDSAKTCSNISCHFNSSAVWGQTDFNCNSCHGGDAATLTSKKHSAHIST
TLNPSLGTAIGCAECHARTVNSDNATIKNSAVHINGTMGDYSGARAGTYT
AATGACDNGYCHTDGKGKQNVPFNAGNGWNSAATFSDCKGCHGNETAAAF
TSAAGEPNYANTGATGSVTSNSHNSHVTELGGAASCDYCHFNTVTTDGLA
AKPGGSHLNGNINVDFNRTKEATAGWNGTSRSCSTIACHSGGGATWGDAS
SVGCKVCHGNLLSKPGVHATHVGDLLDSITFYGYTAIKSSNGVYRIGCAN
CHPTIEAGNHKNGSVQVTINKDKTGRSSLAGLNSATADGINTPGSGISGT
TKVSVTCSMVYCHSSGRSTNQAQNDFRTTPDWYSTAGSVANRCGMCHDNP
PQYDGQSHYVATSSMGINGTGPYKDSGHMVGIHFKNTYKGPGGYGFLGYS
SAGDKAHGNAGVATTMSCDVCHSGIVDPAKPDTYAMFGTGKKFECASCHT
AGTPTKLQAGNIVGTGLHINGKKDVLFTTATYKTKAQLANVANAGGVWMR
NGGYKEAGSHDSADLSGSTWDSATKTCLTACHVNQPAIRWGYPIKCSSCH
ANQ
>WP_160295292.1
MGKQITCSRSVKQRRPGVRAFLCTILGLAVLGSMPVAAADLMHNSRDTGS
TRWNGRWGIAGGRYGEFTCATCHEPLAENLKNIRKTISVMNPWSSHTFPG
GSQSVTVNFQNNTSMGNDRAAHTTSNRICEVCHSQLTYHNTDSNNNTGNP
KLGHPAQGGQAGVCTSCHSHNTGFKASCGGCHGNPPTTSTLGAPDGLIKT
PKASKALKAGEAGVHEAHTDRGMVCDTCHYISDGSIKMPNLSNTIQIGFY
GFGGKVTSGKYVPWSSAGRGYRVSSSTPNTTMAKVVSNYTNANKCSQVYC
HGGGVKVGETTVKPPINGFGSYTTWWWSAPTGTATCGSCHPSTASNPPTL
GSHQKHTGLQSSGYYEIACDKCHPSSVDNSHVQGVSRWELKTADPKLGTL
ATYRGSATTNTNQLAPNLPYGQCANFYCHSNGAGGQGNIASPAWGDSSGF
ANCAGCHGGNETSGTPISSGKHASHINTGSNSSLGTAIGCAACHGKTVSN
DTAISIVANHVNTLKEYSGARAGKNYTPADGVCANVYCHSDGKGRQSVPF
TAGTGWNSSTVYADCIQCHGTDNRFGHFSSIAGEPNYKSGAQGSYSANSH
RKHVVNYGGAATCYRCHVETVSPAGNSILSGSIKHVDGTPDVKADGTVGS
FNWNKSPRTCTSNVCHFNKTVTWGGTLNCNGCHGADAATLTTKKHSAHIS
TSANPSLGTALGCVECHSKTVSSNLTISGYAVHSNKVYG
>WP_237754192.1
MGRYSRFFYLLLVAAVISPGTVSASIECYECHGTRISDTAGDFRPLDDSS
GRNPQSGGFPGSHRTHLPEGATKSSCVVCHPGTDNYAIDHRDGKIKISSN
INSSPLTARYKNQTSVFANSTSAFAQTPTPTLGVCNNVNCHFEAVTPVWG
SQPLIAPTNCNSCHDAPPDTGSHTRHFNSLSSASGRTSTGICSKCHPSYA
SDPKPFIHATSAGRRGHAVTFVVSPNNGGSYAGSVNAGYLPSQNPVRNGI
CANLYCHSDGNDAGQYQQPQWGGSLPENCSGCHGGTRDSSLPINTNAHGK
HINSYPFACQKCHAATVTDVPSIADKSLHINKAKDVAFKDAGDFNRDSKA
CNNTYCHSDAMGRAPKVAVAWTDTTPLACDSCHRGTRANTLTTMTSAGHG
RLVGDQWIRKYPCYYCHYDTANTDNTIKDKTKHVNVVKDVVIAPQWRIDN
RPFPAYSSARKTCYNVYCHSDGTANPDIDKTYRWDQGRTECNSCHGHSIN
TCSTSGCHDGTIHDGRFWPVYTHWSSGQEWRAAVPMFKNEGPGAQRANSH
PRHVQTNFTCNKCHAVTIVNGDCRSCHTGSTPLGSMRETAHINADFHVNK
DKDVVFSEGGTYYSSSKTCTNTKCHSGTVIPKWGDSVNGSIICLGCHGSN
DADLDTFGGFGNGTQAKINLNHWVTTGHGRYSTSGRYPASNNPAANFPAN
PCWYCHDNTVLHGNTDNPFRLRKHLQYEQRFDKECVYCHMQHQDYECLNC
HVGQTSLAPQATSGGIVIKLRTGGSRTDWTSHTYTTGCTMAACHDSDDGT
FASGGHKGHSTGAGIWTVEQKNDIKNQYVMMGVCLQCHDDDAGGQCTFCH
GSNSTKYSLGFDPGTGFVKPKKARASAAHFGKKHYGAFIKSGGWTKNAQG
KYTGTWKGGKFCWDCHDPHGDSNIFMIQDQVATATDGKFGVPVSRSPVSF
TSKSTGTDYAGAPNKICNVCHGADSKHYLSNFSDGHNSNKVCTNCHMHRF
ADAHADSQSCNSCHTNAKPVPKHVAFGLSVICVKCHSGIIGNRADVVGQF
NSNSHHVQGPTLTGRHCYACHWEATPFGTIDPSKHEGFNFNSYSGVKNAK
VDLVVWQPGVRPTFYSTTSAVQFLANRINTVSERIEIGKLNNHCLSCHSD
QNNDTSPFGDCRTPRQYAWDGQSIASRYSQLGTATWGKVNSSTWTNANKK
DNVTKAFSAHGNAAMNQGGWNAADGYDAVSPNTRASAISVQCYDCHNSHG
SKVNGTTSSYLTFNNTRNGANLKETQKDKGGYGVTYMAQPNISGKNAYAA
GAGQCFDCHETQNGSTSKPWGYQSTFGATQPIMGYDDSPRFGGGTKGRYT
RFPFRKTTVAGTHFSASAMLNYSSHERINGLCTPCHDPHGVSPTLGDQMA
YAVPLLKGTWMTSPYKEDAPPVTASGGTAIAPYRWGGNASYTGWYYRKPS
VPVPIGWNTDRNTFANTTPYNTFNRIAESDKQFAGLCTRCHQQNKLTNTA
NPNPDWKSRERVHKTVKGWGANNEHSFTCSKCHQPHSSALPRLMVTNCLD
YQHRGRVASGGKASAADTFPGGYVYNYANSGGGHWGFPIGSIIKSPTGTD
TTSINDAAYKADRYKYEALTQCHLRRSGLTISPDYPSDYTMPSVNGQWPQ
ENFWNQVTPWNDPNSPNSSIPSHSNSYY
>WP_237754300.1
MSGGAITAGTRANHADKNVNVKFQSSLNAGTPLYNGSDALNAAAGSVKAA
GSAPASCANLYCHSNGNKKAAGTPIYQSVAWGTGTTLDCTGCHGSAGTSS
SPVYANTGVGTNQANNHVIHVQGKGLTCNLCHSNTASNNTTLIAGGQHLN
GSIQVSFDTSFYTAIGTAGYASNTCNNTYCHSNGNGAVVTQPSWGAVLDC
RGCHGGDAAHANVINTNKHRIHIDPAAPGSSLGLGNGFQCAACHIKTINT
FANNTTITAQSYHVNKLKDYSGARAGRIVAAGQCANTYCHSSGAKTPKFR
NMTGNKLWTGGATLDCKGCHGYETTAQGAAFNSIAGEPNYATGAGKENSH
GSHVNTGANSTSCAKCHDHTVSATIGKFKDYSAHHADGNRDVIFSAAVGG
TWNGTNCNNTSCHGGGNPQWGVTSIACDSCHGAAFRSFSSATKKGAHKQH
YEVETFSTFNDAPSNLSSSSAYRFTCAACHYTPAQHSNLANSRSSVGKAE
VYFGLYSAAGRKYYDYNGVVGGNDNSAAFAWTNGGAASCYTTYCHSDGKG
GNGLRTVTWGSAEGVLSSDCAGCHANETNSTSLSGAHLQHVANTRTGFSG
AVSFGCVDCHVKTVSTKPARAISDKTKHVNNFKDYSGLRAGGAARYSGGN
CTNIYCHSNGKNSYQTPAISWTSVAGALNCTSSCHTPTGAHAKHLGYTAI
TCDDCHSNTAASSTALKSGTITHINGTYNVNGTDVKFATMSSSWKATFTS
GSCNNVMCHSNGKGTYQSIAWTASTLNCSSCHPNLGGAHFRHMGGSFATT
QLAQQNLPFQPLSNYTSNRSSGTDPLNGTNWANYGFGCASCHPYGTASHI
NGTVDVILTSDAAAGTMRSKNPSSTYTPTVGGAVGTNSVTCANIYCHSNG
STAYLTTTPWSSTYGADRCGKCHGNAPATGAHTAHAIGIHSDDIFNGTSG
KLSNYSSSVRSSAHGNAAQATTISCNICHYVTTEFARNKYNSKCSFCHSD
DSKEAGRIYATDTNSRGLKMHVNGKLEMAFNPIQVRSKAQLRTSAFADYT
AAGGYWNRNGSNYKNGPAAYDIAKSALDTTNMWNGGTKTCSNVACHMAKP
VTWNAGSLTCEACHSKL
>WP_237754363.1
MSLFKLIDNWLDVRIGTHSLIEKELTGYLLPRNINVWYSMGSVLLFIFSL
QIVTGILLLIYYVPDADKAFASITTIMNRVPFGWLIRMCHVVGSNMMVLI
LLFHMLSVLFMGSYKSPRELNWLSGFILFNLVMAISLTGYLLPWSQLSYW
ATTVATNSVGTIPFIGSYLVEFLRGGKLVGPPTLGRFFALHVAVIPISIL
AFVGLHLFLLQRIGVSKPPFGLKETKNGWHGEAFHYEAHPGGIPFVPNYL
LQDITSVMLYLAFFFAVLFFDPYLFLPKDAFIPADPFQTPAHIKPEWYFL
ANYQTLKLFPSEFLGLAVQGAAMTFLALLPFVDRGAEKHPLKRPLFMICS
IRGDSDLDRARYMGAFFMIRISSIHVLVLSGLILFQPSHSSAVTPTDNAC
VQCHGAQTGRLAKPVELWRKSIHAENRIACNDCHGGDPKDAVNAMNPDRG
FLGKPNPNDIPGFCGRCHVGVMKDYLASLHGKTLGRGGPTCVTCHGNHLV
MKATIELINEKDCTRCHDFEKSLRIKEAMRETETKIVYLDGKLADFKGKG
VDTSQMEKTLFAARNRFHTLFHELDVLKIKEQTAEISKDLDIQLQHINKL
AETDRKRKIAGVAAIAATLFAALLLRLYAKTLD
>WP_202812069.1
MKCISKSFCLVFVLFLFTAAGCTNNRSNAGQLGTGDSVKDNALLMIDSGK
QTFRFDTFGDEAFWGDTLKLHQAIEGSSFGGVGAGVSPKTALAVGLKVDL
DALPADLVTKIKNGTLDLDAPANTLALLKLNAVLGVTGFFNTDGSMKSIG
IQCALCHSTVDDALAPGIGHRLDGWANRDLNVGAIVNLSPDLSAVTALLG
VDDATVRAVLNGWGPGKFDAQLFLDGKAAKPGGALGSSATLIPPAFGLAG
VNLHTSTGWGSVTYWNAFVANLEMHGKGTFFDPRLNDAVKFPVAARAGFG
NVRQTPPAEDLITPKLAALQTYQLAIPAPAAPAGSFDAVAAGRGKTLFNG
KAKCATCHVPPLFTEPGWNMHTPAEIGLTALNDDFQAKRSPDERYRTTPL
KGLWTHTKGGFYHDGRFATLLDVVNHYNTNLPGGDLGLSDAEKNDLVEYL
KSL
>WP_237754335.1
MVLLLAGGVAWGKDDTMSQARAVFKPVPEKPPVLKNNAATPAKIELGKML
FFDPRLSSSSLISCNTCHNVGLGGVDIQETSTGHGWQKGPRNAPTVLNAV
FNIAQFWDGRAKDLEAQAKGPVQASVEMNNKPERVVETLKSVPGYLPQFN
KAFPGEKDPITFDNMARAIEVFEATLITPDSRFDRYLKGDRKALSSKEHE
GLKLFMAKGCSTCHNGVNIGGAGYFPFGVKESPDANTRPTEDFGRFKVTN
TAADKYVFKSPSLRNIELTPPYFHSGKVWTLTDAVKIMGSSQLGITLNAD
EDAKIVAFLKTLNGKQPHVVYPILPPNSDSTPKPLLK
>WP_014551365.1
MLGKGLWLAVCAVILLGTPATAGTIAFVAPTPNTWVGRSDHLVLKLNNPE
ITAVRINVNGVVGDMLAISSPEYRKAFQDFLIVQPLWDQGRNEVSVEAYA
GKERVETTVATVYYAPGRDGATVPPEFKPFAFHVADTESRCAGCHNMAPS
PAQLLSTQERENPCFGCHRGMLKVAFVHGPAGTYSCVYCHKEKASPKYSV
PKRDSALCVECHEDKSTDFAKRKYVHGPIAGGMCEVCHDPHGSANRAQLR
MPINTLCLSCHEAVARRPHILRTPSGEGHPVSGRKDPSASASGRDMSCIS
CHNPHAADVRYFFVNNAEERMALCQMCHNK
>WP_014551367.1
MRSEAKIGLALTALLVAVTAAGAASIKNTKHDLSSGSTGATFKATNTDQI
CVFCHTPHNSVQDIPLWNRGNPTATTFTLYSSSGMNNAPVKQGFTADSIS
LFCMSCHDGATGLGGAVHNDPNGVAITMVGGNDVITGDANLGTDLSNDHP
VNFLVTASGIAADGNLGALDTGTNPPTMKTADVTNGLPLFRSARGATTLE
CGSCHKVHDNTDAPFLRTTMAGSKLCLGCHKK
>WP_039642799.1
MAVRTLLVCLTALWTMLSRAPFLYAETVSHFGQVVDAAGATEDCLSCHDG
QIATDVGYCLGACALSSAHPVNRPYPPRGKEQSFRSAEELKGAGIRFING
TMVCISCHDLHNPGRHQLVIEMNESRLCLACHLK
>WP_039642876.1
MRFRCLPLLAVCIISLAGFAYGITIKDAVFQTKDAGRVVFSHKAHIGKKG
IENNCKACHDGIFSLRKKVAYTMADMEKGKSCGACHNGKEGVFPLKECAR
CHAVKEITYQVKATGPTPFSHQKHLAVYDNCNACHPKLFNAGPNRRATMA
DMEKGKSCGACHNGKTAFGLNECATCHMVKEVTLSSPGTGKIIFSHKLHA
GKMKCDQCHNKLYVPGRNKPVGMAAMEKGKSCGACHNGKTVFDVKQCAKC
HPVKDVNYKVKGAGPATFSHALHLSMYTCSDCHTKLYKTGRSTKVVTMHE
MEKGKSCGACHNGKTAFSVREDCVKCHNM
>WP_039642881.1
MRTLRKTAIVLSLLAILPAAALAGDKAADVCLGCHSDKEIGKSGSHLYID
AAKYSRTTHAIIGCTSCHDSVTASHPDDGIRPSRAACRECHSPIAKEYGA
SLHANNAGCADCHDPHAVKPPALTSGRDMNAKCAKCHETAKMVEVHSKWL
PQADLHIDALPCITCHTGSENYVITMYIQKRAGEKPQSDFKTATYDDLSR
ALPGDRDVKAIIDTNGDNYISLAELRSFNKNARHDGMRLWGMMTPEKITH
TYQILDNRWDCTFCHASGPRAMQTSFVAFPDKNGTYSRVAVEKGAVLDLL
YGTPDFYMMGSTRSTALSIIGGLIVSGGIAFAGIHGTFRFLTRKNRKEH
>WP_039642908.1
MKKVIASLALSVFCAGLAFAADDIVLKAKNGDVKFPHKAHQKVIPDCKKC
HEKGPGKIEGFGKEMAHGKGCKGCHEEMKQGPTKCGECHKK
>WP_039642997.1
MNAVRRIRLIAVSALALAAMLCLGTPDSQAAQATAKLVQDDCVKCHTQPP
ADVASAGAGHKKITCFDCHAGHRPQSKNNIPQCSQCHSGKKHYELANCMG
CHTNPHTPLNIVLSGNITDPCLTCHSQQITQLKEFKSKHTNLYCSTCHNV
HGKIPACTQCHKPHYAEQTQADCKKCHKAHMPKNVVYGKEVPNKDCGACH
KKAVDLLSASTAKHKSLACVYCHQEKHKMVPTCQSCHGTPHPAPMMAKFG
TCGDCHSIAHDLNRWSAPAKGEPAKAAPAKDKKKK
>WP_039643194.1
MKKWFIALLLLTVSAFTVQMALADKMSHKEYATTPIGECNACHKGEGIAP
NHDADWVRGHRVVASRAGKNCADCHVQQFCLDCHQGGGIEADLSTRTFMR
DYVPKSHRSNFLSIHPTKALDNPQSCTRCHDQSYCNECHARYPKGSLRIK
SHLMLGPNGQKYSPGLGEHAIEARRNLQSCQTCHPEGDVCIQCHSSGKTN
PHPRGWNSIKNNYKDRAGSRTCTKCHLPGTY
>WP_039643194.1
MKKWFIALLLLTVSAFTVQMALADKMSHKEYATTPIGECNACHKGEGIAP
NHDADWVRGHRVVASRAGKNCADCHVQQFCLDCHQGGGIEADLSTRTFMR
DYVPKSHRSNFLSIHPTKALDNPQSCTRCHDQSYCNECHARYPKGSLRIK
SHLMLGPNGQKYSPGLGEHAIEARRNLQSCQTCHPEGDVCIQCHSSGKTN
PHPRGWNSIKNNYKDRAGSRTCTKCHLPGTY
>WP_039643194.1
MKKWFIALLLLTVSAFTVQMALADKMSHKEYATTPIGECNACHKGEGIAP
NHDADWVRGHRVVASRAGKNCADCHVQQFCLDCHQGGGIEADLSTRTFMR
DYVPKSHRSNFLSIHPTKALDNPQSCTRCHDQSYCNECHARYPKGSLRIK
SHLMLGPNGQKYSPGLGEHAIEARRNLQSCQTCHPEGDVCIQCHSSGKTN
PHPRGWNSIKNNYKDRAGSRTCTKCHLPGTY
>WP_039643198.1
MSRKATRYSAVLAASLFAAALAGCGSENKEGSIGTGPGGVATVGDTACVQ
CHSAVTEALTGESIITQYQKSSPHNRADLGCESCHGGGAQHNGVGPIPFA
HPDANRCADCHDGTTAVATNSNTAFAGSRHNTQSVRDSANCKRCHSHEGA
ILSNIYGLTGDNATITNVDYINRVPLASNYTQISCATCHEHGGGLRTIKA
IDGSGNLVNWDPNNNRRIDQFDLCTSCHTLYNYNGTQLLAGGNPLNGVAT
GVSLHAATSTRWYGVLATTHFDNYSTGPQAGAGASGTNTKIEGYVLRRTG
ANPCFDCHGHESKTNTRNEASRGPTIHTDWAQSGHGGGLLTAKYAAVAGK
SGTAAVTAALNAYVDDATAVAWTHYNWDASSRGSCQRCHTATGAANFMSN
PATYKADGSGNNFSHLQGWNATNGSKQNELLYCWGCHTNAGTGELRKPGA
ITENYAGVNNAGTGTTGTSVTVSYPDIAGSNVCMTCHLGRQIGENIKTIT
DADGVLGFVNSHYLAAGGQLFGKTGYEYATRSYANPAFFAHDKIGTAAAP
GTGSNGPCAGCHMSTPNSHSFLPVTKDSAGAVTAITSTACATCHSGTFAL
TPEGLTAEEEEYVASLEALKAALAGKGILFFNAHPYFYIDTNSNGIADPG
EIVSSNAFTNWAGVYGLALWKDVMGAAFNANLLIHDPGGYAHNRFYSKRL
IWDSIDFIYDGVLNNDVAAAIDAQVTATRLDSATATAAKAYLGTTRP
>WP_039643198.1
MSRKATRYSAVLAASLFAAALAGCGSENKEGSIGTGPGGVATVGDTACVQ
CHSAVTEALTGESIITQYQKSSPHNRADLGCESCHGGGAQHNGVGPIPFA
HPDANRCADCHDGTTAVATNSNTAFAGSRHNTQSVRDSANCKRCHSHEGA
ILSNIYGLTGDNATITNVDYINRVPLASNYTQISCATCHEHGGGLRTIKA
IDGSGNLVNWDPNNNRRIDQFDLCTSCHTLYNYNGTQLLAGGNPLNGVAT
GVSLHAATSTRWYGVLATTHFDNYSTGPQAGAGASGTNTKIEGYVLRRTG
ANPCFDCHGHESKTNTRNEASRGPTIHTDWAQSGHGGGLLTAKYAAVAGK
SGTAAVTAALNAYVDDATAVAWTHYNWDASSRGSCQRCHTATGAANFMSN
PATYKADGSGNNFSHLQGWNATNGSKQNELLYCWGCHTNAGTGELRKPGA
ITENYAGVNNAGTGTTGTSVTVSYPDIAGSNVCMTCHLGRQIGENIKTIT
DADGVLGFVNSHYLAAGGQLFGKTGYEYATRSYANPAFFAHDKIGTAAAP
GTGSNGPCAGCHMSTPNSHSFLPVTKDSAGAVTAITSTACATCHSGTFAL
TPEGLTAEEEEYVASLEALKAALAGKGILFFNAHPYFYIDTNSNGIADPG
EIVSSNAFTNWAGVYGLALWKDVMGAAFNANLLIHDPGGYAHNRFYSKRL
IWDSIDFIYDGVLNNDVAAAIDAQVTATRLDSATATAAKAYLGTTRP
>WP_039643290.1
MRCDRGGLSGVAAVAVLVGMVALFGWMPAGDASEKSGAGKLPAGMGTHAS
GPVATVTIEKQPELFAAAPPPLTVTQCGQCHPSAFQDIKKDGGRHTFTCQ
GCHKSFHSFNPRKNNWDEIMPKCADCHSTPSVPHVQVFTQCSECHTNPHS
IARLPMTKKLTDSCAVCHAGPPAELKQYPSKHTSLACAACHTGHGVIPSC
NMCHKPHYEGQEFKTCASECHPVHKPKQVTYAKDVGARTCGACHGKVYAA
WTGTPSRHGTVNCAVCHSRHGYIPQCGECHGLPHSKQLHDRFPKCLTCHQ
DAHNPPVRQR
>WP_039643292.1
MNRRAVFMAGGYMLLALVVSCTQQAHYRLPVKHPPIFELGERREFCTKCH
GYRKEPVDFERYNHTPLFTDSHRMVAYQNQNICALCHEQSFCNDCHASRT
ELKPSEKNPTETFRRMQHRGDYLSRHRIDGRLDPSSCFRCHGNPRAAATC
RPCHG
>WP_039643444.1
MKRFKTLPVTAAALLVLGATGTGWAFHSGGVAECEGCHTMHNSLGGQQMN
AATAQFTTGPYLLQGTDQSSSCLNCHQHAGDTGPSSYHISTAESDMPAGS
PPLQLTPGGDFGWLKKTYSWVPRAGAATEWSHGERKGHNIVAADYNYVAD
STITAAPGSMNTPYPANQFSCISCHDPHGTYRITSLGVQAKTGKPIKSSG
SYGAVPDATTAVGVYRLLGGAGYKPKSLSSGDAFAFAAPYAVAPNSYNRS
EATSDTRVAYGRSMSLWCANCHGQMHTTFGTLVHPADQNLGPYVTQIYNS
YKKSGDLSGSVAASFSSLVPFQSDNTHDLNALKTQTTSTAGPISTDRVMC
LSCHRAHASGFDSMMRYGLGNEFMTVADAAGNPVWPDPVTNAAQAQGRTV
AETQQAYYGRPPTNFAPFQRVLCNKCHAKD
>WP_039643446.1
MKTPKAILALLVLLPALLPATGGRSLAFHEGGAGECEGCHTMHNSEGGFA
VASNGRPAGMGNRYLLKGGDSSSTCLNCHEKAGDVGPTSYHVSTPGSEMP
FGVPPKQLGPGGDFGWLRKSYTWIPAFGSTLSNSEGDRHGHNVVAGDYGY
LQDALKMTAPGGSYPAASLSCVACHDPHGRYRRDQDGSIAVTGKPIRGSG
SYAIGAEPDAAMAVGAYRLLGGNGYYPKSLGPAFSFINGPPAAVAPADYN
RSESTTATRVAYGQGMSEWCRNCHPNIHRDGSGGGLVHPAGTEAPLGGVM
VDYYNRYIKTGDLSGVEATSWLSLVPFEAGTNNYALLRNIVTATPTKGPS
TADGTPRVMCLTCHRAHASGWDGATRWNTKTPYVTYSGKYSQEGEAYQPY
GQGRSEMEALRAYYDRPASLFSPEQAALCTKCHTSVP
>WP_039643456.1
MHAYRTYLYTLCAVLVILGASFALAQDNALKFKLKPDATGKLCFNCHAAF
KEKMSKPFVHTPLKKGECTGCHNPHTSTHGKLLSADNGGVCYRCHSSVVP
SGARSVHKVVGEGSCMKCHDPHSAPNKENLLKGGNELCFECHKEMGATLS
KVKYRHMPVAQGCLNCHDPHSSAKNPYLLKNDIIPLCVGCHKTDRPMFAK
KHMNYPVANARCTGCHDPHGSDNPGILYNTVHKPVATRMCNQCHEEATSP
NPLATKKTGTDLCRGCHNDMVNTTFGLNRVHGPLLSKQGCLSCHNPHAGK
QKGILRQPMAVLCNSCHVDNMKRQEKVASPHEPVKNGQCTACHDPHSSNY
LFLTRKSLDIELCADCHDWAHHSTHPIGEKFRDPRNKNIPILCVSCHDAH
GTEFKKMLYYPKTSDLCVQCHEQYKR
>WP_039643706.1
MRVKTGSIIAASVITMAAISAFAGADHAEFVKGPFKTGQDVTKACLECHT
GAGDQVLSSSHWKWKGPPKLVKGLEKSTVEYGKANLINNFCISIEGGDRC
DNQEFCAKCHPSYGWTDNTFDFTNKNNIDCLVCHTSDRQYKKGLAGQPDP
KAIAAGKLDLERAAQKVGKPGLSNCGVCHFYGGGGDAVKHGDLDSTMEKP
KRDHDVHMGTTESGGQGMTCQQCHKTSHHQIAGASTFLATYSERVACEDC
HTGANAPHQKSKNGALINRHLATVACQTCHIPVFAKGQATKMSWDWSDVG
KDIEPEEQFDKETFMKHKGTFTWGKDVIPTYAWYNGSIERYLKGQKVKDP
TKVVNISKPLGDITDKKARIFPFKVHTGKQPMDSLSNCLLIPQTHNALWK
DYDWENALKKGAKGSQVPYSGRYQFVNTAFYGSINHEVATGDKALQCGEC
HMGGNRMNWKALGYKGDPMQTGGRFAKRAAKK
>WP_039643856.1
MKRLLVPAIVLLFLPVILFARDYKIVTFATETAGTVAFSHPVHLKALGNN
CTLCHNTLFTIGDKAAPVTMKAMEQGASCGACHNGKRAFGLPACTRCHVT
REVPIDIPSFGAVVFSHAFHLGLGAYGCADCHNAVFRAATDNPNVSMKAM
EQGKSCGACHDGSTAFSVKGDCTRCHVVRDIPFAASATFSHAFHLTAGYG
CGECHGRLFTAGPDSRRYTMQEMETQKSCGGCHNGNTAFSVKGDCDRCHA
NVKEVSFAAHDAMFSHKLHTKLLNCDSCHSGIFIGGAASRRYTMKEMEQG
HSCGVCHEDKTVFGVTGACDRCHLKTRDVSFRTAVAGSVVFSHDAHRQMY
GCSDCHNGIFTTGAARVGATMADMGKGLSCGACHDGTSAFPATSAASCSR
CHPLRDVNMAANSYFPHVKHLEANTCGDCHNDLFRAGPGNRRWTMPQMAQ
GNSCGACHDGTSAFSVRGECGTCHRETVEVAIPVKQTGITRFSHSVHTAL
YSCGDCHNAIVGAGATARRVTMAAMEKGESCGACHDGSAAFTVRENCTRC
HPVKDIPFTPSGARFSHDVHLKVHGCGDCHDALYRPGSDNRRVTMAEMER
GASCGACHDGSAAFPVTAGCDRCHPATKGIKYDLPADVGSVLFSHRSHTA
KGYACSDCHGRIVVAGAGRKSSTMKEMEQGTSCGACHGFSMAFSVSDPVN
CVKCHQRLY
>WP_039643863.1
MKNTTFFATLMAGVAVAALVQAKDHPGKEYLQKNGYKGPATCEVCHPGAA
KEFLNSVHWKHASKVDNVENIDPNQEYGMKNRIYTMCNGNDIVNNLKEIP
PSPETGKTKYSGCNSCHPGNHIQDVGSTGPEAEAAVDCLVCHSSTYDHSK
RKPYKDEKGNVVLGQDRSTEAALSIATPTVKNCMTCHEAAGGGVLVKRGF
AFNKEHDVHAAKGMVCVDCHKTKNHKIPTGYDPNNWAHDGVRLSCTDCHT
VKPHKDEDYNRHTARIACQTCHIPRTGGAFAKDFTKWEQLSNKFYEPTTL
KKEANETAPVYAWYNLTVANRPDFIGPKGDRKDGKSKIYPFKIFQGKAYF
NKKDGQLLSMDFAPPMATGDTLAGVASAAKILGIKDYEPVPGWQTIYFGS
NHQVAPKEKALTCYNCHAPNGVLNFRELGYTADEVKKLTSPELYFEKIAE
KMREEW
>WP_039643969.1
MKKKVLMSVSLAAVVLTGAMVGAAVPPPPANQFLGIYDTKFPNLTKADCL
ECHVSDTVLVQQHHALINTVTPPASCINTSGTVPPTLATGCHVMVSDGSG
GFTFQDFRNCFNCHTQSPHHTSAAAVAKDCKFCHGNFIDNPLDGHYIPTY
GASSVTPLPDGRTVPAPDGGTAIVQGCEACHQAAPNAIDPKTNTVRPIFS
NQDTHHGTGITDCNLCHNTSSNVPIRQCEVCHGVNSLHNIQKDSPNAANL
GTVKPGLEDRGWGHIGNNWDCQGCHWSWFGNSSPFTDATVPAINGQSSYT
VTAGKEAVLTIVGSSFVNVGPDGVTTYQPTVTLVSGSTNLTLTPFSVTES
EVKVSVPALVEGVYELRIAKANKVSNLAKLTVTPARIIASATLAAGKTLT
ITGTGFGPAPSTEYDAGIGVYAGTTEASIISWSDTKVVATSPDFATNGYV
TVKTINGALSGKILAAPKKVKR
>WP_039644106.1
MKMRLNGVVTGIVSLVLLVAVVALAKETKDIPFKLKNAAPVIFSHDIHLK
KYNNNCRICHIALFDLKKPKRFTMLDMEKGKSCGACHTGMKAFSVADDSQ
CVRCHKGTARPVTYRMKGAGEAVFSHEVHVPMLEGKCRTCHSNRDITGGR
NVTMAQMEKGKSCGACHNDKMAFTVAGNCGKCHKGMTPPKVVNFKMKGVA
DAAFSHEFHLGMYKCNECHTKLFAYKAGAKRFTMADMDKGKSCGACHNGK
DAFSSAGDCGKCHPGLKPAKLTYKTSVGEAYFDHEIHLSMFKCADCHTKV
FKYRKGSAPATMADMEKGKSCGVCHNGKDAFSVADDCVKCHNM
>WP_039644464.1
MPVAAALLCLVLFSVMPAVAADYTGGVHLDRSKVPRGCSTCHLKFNFKDG
GGPETCIVCHGDPSRLTRQYAGMPRGFAPREADMKNVEEEFRKPFRHPTF
DARGVHRGGETLPERDPRMPRHADCVDCHNPHHVSSTNKFAGIKGRRVGN
LVSTVTTEFELCYRCHAESANLPGRFGNKRAEFAATNPSFHPIEAEGKNA
AVVSLIRPYKERKESPGDVSTISCGDCHGSESSSGPRGPHGSLNEHILVE
NYSTRDNQPESPHAYALCYRCHDRSSILGNESFKFHARHIQGTGGIAGSN
GTSCYTCHNSHGSVEYKYLIQFNRSVVSPNSQGQLKFVEKGISTFRGECY
LSCHGADHNPKVY
>WP_039644514.1
MKRTVILFAAMLLTASAGLAADVILFPSKSGAVTFTHKRHSEFIRECRNC
HEKTPGKITNFGKEYAHKTCKGCHEVRGAGPTKCKLCHRG
>WP_039644899.1
MRFAFCSRTGVPFTLSILALLVALLGPPCAHALETVCIQCHGSQPGKGGV
PVGQWRGSIHEENGISCHDCHGGDPRDAVNAMSPARGFIGAPTEKQTPAF
CGRCHVGIAEDYLKSAHGKALGTGGPTCVTCHGSHSVTAATLDIINENRC
GMCHSYERAAAIKDAMTRTEAMIAGIDAKIRLLKGEGVDTDSREKSLFAL
RNTFRRLFHEIDTTHVEQESGRIRTELSAIDQSLAQYDQAKQQRKFIGAL
VVGALLLAALFSHLLKKTWN
>WP_039645418.1
MALPSLWGILSAAAGVAALASIAWSQVLPPPANQYLGMFDTVPTYQSTED
CIVCHAGSDTIAFRHHALINTTTPPVSCVNYTGNPASLANGCHVLIPDGS
GGYTLQDFRTCGVCHVSSPHHSTRAALQLDCKSCHGSFVDNPGDGHYIPV
GSLGFMSPLPHGEETYDPATGKTIVVNGCAACHQADPTAVDPRTGVVRPV
FSNADTHHATQLDCIVCHPGSDPTGTGIRSCEACHGPDTLHNIQMDSPAA
ENPGIIVPFRETPGWGHVGSNWDCIGCHYSWLEVSWLAASAGPWSATVPY
LKEQSAYTLPAGSARSLTLAGSGFVNVGGDGLTYSSVVVLDNGRSPVTIQ
PAAITDGEIRILLPALTPGNYTLRVVKNDKQSNRATLTVVPPLRISRATL
GTAKTLTITGSGFGPPPPTEYKTGLGVFAGATEATVISWSPTRIIAMSPA
FARGTAITVKTINGTVSGAVLTTSKHLR
>WP_039645577.1
MRGYGKAFVALSATLVAGVSFLAGCAALKQDRPLLPVREYERMIVGRLDA
EYVGTDNCVARCHKHEKITDDFRHSVHGEQIRPETGLPLVNCESCHGPGS
LAIEKVGEDVEYNDEHKVKCDTGKLLDIKNLHTPAQSLICLKCHTAASTP
SLAHWNTGVHALNDVGCFDCHKLHQGSQQKVSREEMAEMCYGCHPQVKAE
AQLFSHHPLRERKMACTDCHEPHGSTQEHLLRGNTVKEMCTRCHMDKQGP
FAFEHGDVTENCSTCHTPHGSVSNHLLNAAMPFLCLQCHSGHFYTLDADP
ATASQNRRLFASRCTDCHSQIHGTDMPSAEGRAWFLQ
>WP_039645890.1
MKRLIAAALLTLFCAGLAVAHDTVVVLEAKNGNVTFDHKKHAGVKGECKA
CHETEAGGKIAGMGKDWAHKTCTGCHKEMGKGPTKCGECHKK
>WP_039646423.1
MKQRSTLLVLLAVVAALLSAAGAVQARSPVFDVDKEFYPYYPSLIKWNKS
TVPFNAPEVCGSCHEQQFNEWNGSVHSLAFRDPIYQGELNKAVKAVGHGI
SRQCEGCHSPVGMVTGEIKGPGFQGLSSMAMAGVSCDVCHSISGVTHWQT
PSHEPENGSFILTPGVETANGQVLVKRGPFKPSSECGGGFHQCEESDLHL
RADLCASCHQVYHYDAHFPIEATYLEWKHGPYAQKSILCQDCHMVDLDTF
KRSADQLVIPDRKEYRHYFNGANFLLTYLAAGAAKKAGDEDLAKNLMRQY
EMAVQRLKMAADLEVTPVYRNGRLAELMVRVKNIRAGHNLPTSLTNVRQM
WLEVTARDERGTVLMTSGTLNPDGSLPAEARSFTSDGMGNDFHFAIDPWV
VTAFSKHETIPPRGWKDVHYGIQVPEGVGRITVEAKLRFRQADQKVAEAL
LGAVPSDINLEQIYGLKSVPPLPVVDMVVKQETVKTVP
>WP_039646425.1
MRRHSNKTNPVAAGILFIALACWAGNAMGWGTSGDSWSTWGGSRPSLNLN
LAFTDCAKCHTSTNNVNRHHDLITKKGKQCLACHTMTADNSGQYTVQVQR
DCQACHTSSVHDNVQHNVSTCSRCHGSDVINIHSGWRSYASTLSACYLCH
TSTNAKVKATIAKGVSGQTVYCTDCHGSNPHSWGGTWGR
>WP_039646539.1
MKRIVMTFAALLAMAVPAMAGHVAAVGQGTCSFCHKNNLITQHGGFAATV
CQTCHNSTNQDVMDTITAGVAGQQYACSNCHGAQSHLDKHGDYVANFSQY
DGVQPNATAAWTSPTGYTAVQPATKEYQLCYKCHSTYAFTATNGVSAIVG
PSGKPFTDKAREFNPANASAHPVQVPLNSQTGSAAPRALRANQMKAPWTA
VGTQVMKCSDCHTPGSTGKSMLITGTTWPTRPDGKLWTLGDVRNNAGNWQ
TTLFCARCHPLKGSGGSSGWYNNVHSESDHENNVACVACHSVSPHGLNHG
RFIGYNSDPAPYAYIDSTGKKAQVMTNFRKASSPTSYGEGNCTALTSACD
EHK
>WP_039646541.1
MNRSRIITIFPQILMCLWGVAVMLMAGPGIVRDARALTATDCTTCHTGST
YGSIPQQHHAVASSRGITCLQCHRAIPDGTGGFTIEVITDCIVCHGQVDH
AAAHNMVATAADCAQCHTQTPVAEHLSRTSSCSTCHSSTAPAVQKAITDG
RAGVMVNCITCHGAVNHITQHDRAFPSPDCVQCHAQGVVFEHLNRTSTCA
TCHASTQPAVQRAIADGRAGIAVYCVTCHGTVNHVLQHDKVSTPADCSGC
HNQGPVQEHTNRTSTCATCHNSSNTTVQQTITLGRTGTMVSCANCHGAVN
HIQQHDKAMANADCAQCHNLGVVNEHLSRASTCATCHSSAAPAVQQAIAA
GKAGTTVYCSNCHANVNHVQQHDKVTTPADCASCHGQGVVYEHTNRSSTC
ATCHNSTNAAVQKTISDGRAGITVSCANCHGAVNHVAQHDQALASPACAQ
CHTKSVLDEHLTRTSTCATCHSSSSTAVQQAIAAGRSGQAVYCVDCHGQV
THQSAHDGKVLVPYGDCSSCHIPNLVELHAVKGFQCAACHASDNASVTAA
VQKGLGGTLVYCADCHSAIGGFGNHAGQHDMVGLPAPNCGQCHSDNAVTA
HEKAATPVYCNGCHTSTNELYVKTISDGMAGIQQNCRSCHTMIHGGANRG
PSANAGADRTVTVGQAITFSGSGSSDPDGSIVGYVWNFGDGTTGSGVSVT
KAYTTAGTYTVTLTVTDNSGDTASDTAVVTVQSQAGSSSVFADQVLYLQR
LNSVTSSDSSSNDLTSRFRDSNLADRYLLQYRSGENYVIAMKLNRDALTA
SKVVLRLYVSSISSSRTLRIYPYQSNGTSVNSSYSVSYSTSSTGWKDIDV
TSIAQRMNGYGWMKFRVTTTSSSLYVAEGAFLVQ
>WP_039646556.1
METALVRKIRGMGIRTKIGITVMLVLACFLYQAMFRPLIGDTATNTYYFA
LDSAAVNLGADGYTTTRTSRDGKISMKPGVYTTSRYVTASVSTAEQNMIR
AYGPVYATKQTLTAPSVTIGMRDRNGTTNNMYWKAYVYAYNPKGTANNGV
LLWTSDEKEAHPAVQTPLELTFTNPQPKDVEAGYRLKVVVTCRMASTSSS
ARFYWGNSTNYSYFTVTEAPYVANSVTVNNLSDYYSGQLASVTQGDGAIP
MLKMDLYSNVSGGATWSGGKLDKIGTNTSVYVNEDEPGDVTFSIFKDANG
DGLFQKTDTQVGGPYTFTQLTGQAYELATPQTITTTPQRYFIVYSIARNS
TYGTTVGARVANSSYFAVTGAAGGVVNVTSTSSSTPTIQYGGTAVTKIYA
ADWDEGTTLAGISETGGPSVTDTACITSNTTGSGFPLVGLLNYPSHTCAS
VAGRGYSATTAQPDFIRLYFAGAGYHSVMKTIKGGSFVYRVYTPFGGGTV
TLRLFYVTSDGVRVNAPITSRYTTGSSISQTITTSLAGQDFSNVPAGARL
GIQIGVTAGMRIGLGSSVNAQLMVQETAAENENVDVGNGSAIPNATVYAS
DVNKVIDSFTLTAAKAKTVTAVTIKGNATFTGTNVKEVKLYADAGTIGTL
DGSDTLLGSTTTISGNTATISGLNLAVSTAVRRYLVVVNIGDAPNTNVIL
TAVVDDLTVASTGGIGVDNDSTSATLTILPTTTLSDFIAAEPPNVTIPWN
AGPTKVDAFGLRTNGGVNDTIRNVTVTLSTTSGLPAGKVISDYVGRMDIV
TAAGTSLGHLTAPTMADNWQVPTTGLAATQVPTDYYVAITPKGNQGITFT
VKGRVTSVTHSRTTNALLVNDAGSATILMDEEPPNESSLTAVTGTYHNDT
DRAEVNLNWLGTTDAGGQPVTYKLVRGLGNAPAPRTCTVDNAKTFLAYQG
PATSVADKGLDEGVNYGYRLCAIDSVNNINAGVTASATAAIKNRCNELPE
LIVNPTASYVKAGTTVKLTIGIKNKDTGVCGPTTFSLVTQGTNIDDSNFT
VAAFEANDFAIPTNNGSKYTHLDITAKPGAIEGAVKTFHVKVVKSSGGET
MCPDPIEVVVNKYGTMMHSSLQLGTQKYGKWGVNFTCSTCHSPDATNIKQ
VRNVITTPTGPRPVLFDTISTAINANVAGVFGNDRRSGTASTNVCEVCHH
RARFHQYSAAKVAWKDHNNNGDCLKCHPHSIGFKTKATGQSCDDCHGNPP
TSYEMLVVPPTEVLFPFASNAGSHGKHNARQVTCTACHSNANHLVTATPD
MQLNLGFSVTNGTFPGFVGSVTTGTIRTLAPGNDYSWSGAAGTTIQQAPN
TIMTCNVYCHGWEGNGGYNTEPAWTGITQVGCGSCHAATADVPPPSGSHA
KHAGNEPGYGNGIACAKCHGFRNYSTSASHINGNVEWDLAANSTTARYAG
VAAGSTGAKAPTAPGSYGTCSNLYCHSDVQSNNGTGGPTSFATPVWGGST
NCNSCHQADPNTTGGHPQHAGEEVTGFDCRICHANGGSTNSLNHGNSKIN
FMFTGLGENTHYSYSSAKAPGSAPYGTCYNGNCHGARRTLAWEPPNHAVP
LCEKCHTTSPSAAGFYSTSGPGSTTSKTDPYVGAHFQHITSMPFRYSARI
DCSGCHLKPTGPYTPGHIDSALPAEVIFGAIAGSGVQNGYSSAEHQPSYN
YASRECSNVWCHGGGMASNVGAGPYGSAVTDGGSLGSPAPAVWNSPYLTG
VGTNDCVKCHAFPPAAPLPGYTHWDDNNNRPFVANQCILCHKHVDNTGYA
FKDPKLHVNGVVDSCNTCHGRPPVDEAGMTIPAVGALTPGMVGAHQAHAL
NPSIGKDCNVCHYQYSQEMPSYDMEMGFNAYGGRVTSGTFYGYSTLSDNY
SPRIVYKSTNAGTVVRRTTNADTLNTCANLYCHGGGTSTRAALQGGSNTR
PNWEGGSSQAACGTCHGVTADTYHATGSHDAHVSTAFGKPRLGCSNCHGV
KENNYHVDGKVEWAFYSTAQRLNQKVANPQYTPAAGNGTAGASGATNGLA
PSTAFGTCAVYCHSDGRGNYASPLPVWGGAPMNCGSCHKNQTSAFTDSHQ
KHSASSANGGYGIDCFICHLGSGSGNPKHVNGDIDVVFNSTVVGVTATYD
SGAKKCFSILCHDTTAVAGPTWGVPSTGTYDGGTHKPTCIGCHSGEVNTR
AAVIPQFGGESHHVQGVQISNTVCYQCHWEANANGTANTAYHTRAAGQPV
NLVIRTTTSRPVAYTEGSTGTAYTSNGTRTELAKLNSNCLGCHNATNAAS
QPFGDGMTPTQYAWDGKSIAERYSVATTTTWAKVTGSSTVAKSLTKAYSA
HGRADLNQRGWTVGNSTTGEVYANTSGTVNVLCYDCHNSHGTSATGIMSS
YSSATGRNMGGILKATSNGIGGYTADYTPYAGGDAVEPSKNAYNPGAALC
FDCHNTASAGATAPWGYGPTASGGTFGSTQAIYGYHDTPYFGSGTFANTQ
TYAYKALNPDNKGGHFGASSSLTTTAAKPINGLCTPCHDPHGVSPALGAN
QAYAVPLLKGTWVTSPYKQDAAPASKTEARGGGKKRSAMSVGSTPGYRID
QNTMGIAAAATRSQWTFPNNASSQTPSTMQGTTDAQFAGLCIGCHAKADL
NNTAAPATSNWKTMRRVHNTVKGWATASGGNANNKVHAFTCSKCHTPHNA
KLPRLLVTNCLDVKHRGRAASGGSMTGPASQSGSKGAGVGRFPQGGGGTG
DQPLGTAGKWFFGNATQSTNITTNSQTLCHQSATAGGSTYSQDGQLWNTK
SPW
>WP_039646558.1
MINVYMKWHRGCALAGAAVLSALACAAALFALAGTAAAGTITDCSGCHGM
PPVDAPYRNISTGRFMGSHDTHAWLSAGTPNCAICHKMPTTYNHRNNNVD
FVSTINNSRLTARYRNLTSFTRTASPSFGTCSNVNCHFEKTTPQNGATPL
YLDGGKTIQQKCATCHSAPPADARHAKHAQYYGDVTTACVKCHPDHAAKP
GKGAFSHATSAGRRGLAIQFTAFPNTGGSFSGDVSYPLYLYNPSRTGACT
NLYCHSPGTKAGSYDPPNQSPDWAGTLGTSCLGCHRGDADSGSPMQTGSH
GAHVGVNAAAQIGCVQCHGATVTDSRQIGDLTQHVNKKADISFEAAIGSA
GTYGGAAGHVAKDVGTAYGTCRNIYCHSDGATTTPPFNDYAVTWGAADFP
TGCTGCHGGQQGSGNVIASNNHRKHVDASYNGGLGTGIGCVECHATTVSG
NLTIADKARHVNRFKDYSGPRAGTIAAGTCSNVYCHSSGQRSPAYRTMVP
WSDTATTYGCSSCHGASTAGPAGVFVSRFGEPNYNNYSSADRNWFNSHNP
KHVRSAGDCSTCHAGTTQNGVSLVPGTTLHVNTQKNVTFNTAVAGGNSPS
YNDLSRRCTNVYCHSNGRQTGRAYATPRWGGSAQDCNACHPIAGLGGAHG
IHVGGMIPTFYAYTGNHPVGAAYRYGCANCHPMDPVHHIDGHIDLSLSKN
DVNAGGLKTKNGATNGSGLNSAGSGLTGTTGASVRCASVYCHSNGYAANL
VYAVTPDWYGGSFAGDRCAACHGNSPNSTIAGSSSHYNNRFLGYTGVAGG
HQIGIHAMNIYSSPGKRATAGTTGSSSHGNAATATTISCNICHYETVTTA
RNDDNAVCKTCHYDGNAVGALSGNRAAIADRSKHVNGLVDVAFKPVAVIS
KAQMRPASFAIATYSSVWKRNGGYKVSGANDSAKQALDTATMWDGGTKTC
SNIACHNGQSVKWTDNNGITECVSCHSAM
>WP_039646582.1
MNGIPLRTLVTALVALFVPIAAWAIDFPHELGSVKGYKCSSCHTVHSTLG
STGYNNVCLTCHNPSDPYGSGKPFAMADFANPFRTWTSARPAVTYQTSHN
WIGKDVVPKAGAVAPTDVRLTKSLLIGTVSCARCHNIHDLYSSAYNSKPF
LRVRNDEDQLCLDCHRPRKTVDHTRGTHPVTVNYSTKAAARPDEFYSPPR
NSNPANPTSAMRMSRSGAVVCTTCHGVHYTDSNSRTFDNASSARMGLLST
SRGMLLRTDLKGRTVSDPNICTNCHKSADDPANTTARVKNHNGTKNQNVQ
CADCHGGHVDEADGTAPNAYLINRYMNISTQYGAVRNAKVMYQYTSVARK
NWNKDAFGVCLACHSPLPGTIGQHSSTNAADCRSCHTHSQGFSANCTQCH
GFPPTVNTAGGPSGYGKDGVRDYSTSGVFKNETQTPHARHAGGGANYSIA
CDQCHKGFSHNTGTFQDVFVDKTGIIASIGSGANPTYNPAGKGTCTATYC
HSDGAPRNASLQAVVGAPGNTTFTWGNGVGTLSGCGSCHAAFPLTNAHPA
HFNAGIMNCQNCHYATLSGPSTIKDKSVHVDGVKTVVFNGVARGTINVGS
GTYNVNTATCSVAGCHGDGRGGAPVTTPQWVDPTTGACGKCHYATPTIAA
TSAQTIGTNGHAAHLTLDYGPKAILGATVSACQSCHTYTTSTAATHVNGS
VQVVSANCTSSCHKNGATWTSGRVTCESCHTGLLSVIGGKTAPAKTNFTA
SGHGQAGAGFDASRQCASCHDADSGHINGTSGDQKRIAVNDYTLCAGCHN
DAIKVPTATRRNVTRHAVDLGNYTMECKTCHDVHGTGNRAMVRTTLVFGA
LTSTISYATTADLVQLQAPYRGVCQTCHTKTSHYRRGVNEGAGHPTTGCL
NCHSHRNTFAFKPKACDECHGYPPTPRGFVASQANYSTARLENYSGGGGA
HVKLGHLMSNLRPSQGFTPCLTCHYDGAAAHVGDESVWAGGSTQQKKSAV
NVKIDPTYKFNADKGQWYSKQSPDATGSCWNVSCHFQPTPRWSDDK
>WP_039646608.1
MKLAKKDWFFIVLILVVVGVFWAISGEVRTKKVPLDANHKPFYDAFAQGA
GKLDLDRQCVGCHHEKPGGIPFPKNHPVKPADGPMRCLFCHKFK
>WP_039646614.1
MVARLALLILIAALLSACVGPPPGEGCRSCHRPHHAEKGTCVSCHRGNGR
STRLAIAHYRLVPAELSHFTIPGSVRVEEGKRVAERFGCRRCHRLGEKGT
RLAADLDRLAGDDPVRLFEAIRQPVLFMPDFRFDDRRTADVVNAIMAFAG
AAPAQGTAAVPLVVHFEAVRAKEGNLFVTKCGGCHRLLTAGEGGLGAGTV
APNLSGLFSPFYPTPFKPDEPWTPERLGRWLDNPRSVRPAALMSPVPLTK
EEKAKLVPFLRADLEN
>WP_039646621.1
MRWMMLCIAACLLAAPVASWPADAATGENCRVCHRDVLTGPHAGIGCSPC
HGDDRATVRNPALVADRAARCVACHRGYDRLFDHPMTTRSAERRFVADTL
GRADGAFFRNQCGGCHVTGCLDCHPGGGHALTRPRDSQCLSCHRGYFVGT
DYHGRAPREDALRYQRGELANGETFLPMLPDVHAEAGMGCADCHSMASLV
AGKRTAKGCIDCHTPDPRVVEHRIAAHRDRLECVACHAAWAPQEYGTFWL
RFTNSPRLQSRFQVVTRQDDWVKSAYLKRQDAPPLALNEAGRVSPARPQF
ILYHSDFRNERVVGQENRLLAARWKTFAPHTIRRETVMCDGCHDNPRRFL
LEPPHERIYRTRADGLSLDSFWDRTGQRMANGTFMEPERVRRMGVRTPEY
TKGYLERWRDLTGDAGGSSRR
>WP_039646623.1
MSRISRTVPVLAVAVMSLFAAGCGSSGGENASCLSCHGKIEHASPAHPSC
VACHGGEGRARSREDAHRTMFAPRNPSDPAVWEKSCGACHPYQLGRVRSG
LMYTNTGIIRNIQLTWEGEDGRRYGARQDDLYDAEGKRVRVSGVAELDNL
SGELYRKFCSLCHVGTENRYAWGVGHGSGCAACHFPRNADSAYKGSDLTM
RLRGPAASSHRMEGLPGNDACFRCHNRSGRIALSFLGLNDGNNGLVPTRG
GFPGPQLTSGNRNVTSIPPDIHHARGMECIDCHTSRDIMGDGYAYENLYH
QVEIRCEDCHGSATSPPRWREIARENEEPVRESARYPMQMRPGMRMIVTA
KGRPYSNVFVKDGRVAVLGKRSGRVFTSKVITGSPAHTVVGHGRLECTAC
HSRAVPQCYGCHTKYDKGRTGTDFISGLDTPGLFTETEDYRTLYPFPLAL
NQRGGIAPVTPGCQTFVTVVEADGTLSREGYVSTFKGKRQLRFAPFYSHN
TGERAIGCGECHANPAFLGFGQHVTGKGRIDGTLRCTKNEEKPLDGFQTM
EGGLVRAFSAITRENSRPLNDTEAKRVWRANLCIVCHTRADDPIYRKELD
YRALDDALHRRLLAGSAGRVVAR
>WP_039646625.1
MKHKTAWLTLAAAVLAFCAAAPVFAEKAGIGWQETIAAKSGKAKTMAELA
KMYDSSSCIECHQEVHDEWEQSIHARSIFGTGRTAATFMTAVVNGLMEWD
YSGVKSPSDVKVEHLMGCAKCHLPQLADAEDSVAKEIIATIGNWQDALKK
KDAAKATAEADKLKSLNINCLVCHNRNAITHKWTDGYPRAGVVYGSKDGE
HPSAAFPAMKVSPIMSESIQCGQCHGLGPNMELDNPTQCCTSYASYLWAY
RAEGGRESCQECHMKKSKLGHNMQSYRDPGMAKAAVEFKAEAYGYHWRDG
ALVTPKAVVKVEMTNHAGHSIPDG
>WP_039646943.1
MLRLLAGIIALAVPVVAATGGTATAAAPPAAGSGCVGCHGNASTMKELGY
PHFTVTPQEVLAQTGMPADCHLCHGGSPDAVVKDKAHAGMGRLVAVRKKG
LTGETVERKHPLSLGSNPMERIKLMTDKAGRAAPDQSVSIILWQDKRIDT
LSQDFGRMEKSCGACHARQFAEFTRSTMARNGKQSAYRTWTDRKRGPHNC
GAWFGDNHEAIAANTAAPFDRATNALNQRQCNTCHVGCLDCHYDPQPADP
ADPKKGMHGFRRTPRPESCYGGGRGQTCHAGPEERRRGAGYFGGVYANPE
GAAPDVHLQAKVTCLDCHESSRNGNGLTHAMVKRQATCDRCHGTIVASHG
TSVHRTLTCEACHVRNVGGYQGTYWGPGSLGGTGTPFFKYKEYYGIMDDP
ILIRDQKGRWIPVKPYPMAVMNVKGAGLKPGLHWRWPATLPDLERTGDAY
GYVGLVGGLPENNKALLWIQMDKVSHKYGQPRPCDSCHGTADGAQRREVS
WEFTDAGALPFSGSHTVVADARGLAIHNISTPERIETTAGTAVSSFAPWC
YLKNAWTIPGDFSLPAIGDRTRYERLRDNRDQARNAGIIHR
>WP_039646970.1
MNKKSMKRWAAVTALAATAVVAAAGAGCAPKKVEQAGRAVIPDGTIDPAE
WGKAYPVHYDLWKKTEEPTVAGKSRYKKGYDDDGVFYDKLDEFPFLALLY
NGWGFGVEYKEPRGHAHMVRDQFEVDPGRVKAGGSCLTCKTPYAPALQQR
LGKDYFSKPYQEVHAQIPKEHQMLGVACIDCHNNDDLSLKISRGFTLGKA
LEKLGVDQAKLSTQEKRTLVCAQCHVTYSIPKDETMKSTDVFFPWDGSTY
GGITIENIIAKLRSNPAHGEWTQGVTGFKLAFIRHPEFELFSNNSVHWQA
GVACSDCHMPYTKVGTRKVSDHRVMSPLKNDLKACQQCHAESPEWLRNQV
YAIQDRTMSQFIRAGYATATAAKLFEMTHKARAEGKQIDKALYDQARDHY
EEAFYRVVFIGAENSVGFHNPTEALRITGDANSHAGKAEALLRQALTKAG
VTVPLKVDLELAKYTNNRGVKKLMFKPEHEIKDPLAAK
>WP_039646971.1
MGISLSRQVLATTLVVGIAGAAMAAFALVGPPRLLEHSESPAFCAGCHVM
GEQHEAWSHAGAHRRIRCVDCHLPNGNPVAHYVWKSIDGMKDVVAFYSGH
VPDPITLSSHGAKVVQQNCVRCHEATVTTMDRTRQCWGCHRQLRHKLTGA
MATR
>WP_039647110.1
MTLRKTAGYLWNPISLIGFLLAVVATGLIIAFIAMEMITGIDHPYIGLLV
YFAFPGMLILGLILVPIGAWRVRNQRRTEVPEEVPPYPRVDFNDPHKRRL
FIFFVLASVIFVLIVSVASILGFEFTESTTFCGELCHVVMEPEHKAWQGS
PHARVKCVECHVGPGAEWYVKAKLSGLRQVWAVLTNSYHYPIATPIENLR
PARDTCEQCHWPEKFYSGRQRVFYHYAPNKENTPREINMLIKIGGTPKSP
HAMGIHWHIGTEVTYIARDRKRLDIPYVAVKQKDGSIVEYMDTEKPLTRE
EIAKAEKRRMDCIDCHNRPTHIYRSPAREMDEHIVSGQIDAGLPYIKKVA
VEILEQPYKSKEEAHAAIEAKLPEYYAKNFPEVAKTKAAAINQAVEHVKD
IYARNFFPRMKVTWSTYPNHIGHFYTPGCFRCHDGKHKTSTGKIISKDCT
MCHEMIGQKGENIPEGKVVKEFVHPADIGDALYKVNCSDCHMAAAEDSAG
GDGHGKH
>WP_039647343.1
MNMHLVLAMAVVWFVAGDVSLAGAFECNVCHSKNPAMVTMHEAVRGRGCF
GCHKVGERLMGKGQPKDKASLMERRVKDAACIECHKAKQQTGE
>WP_039647404.1
MKSHVWRPLYVALGVAGALLLARSFLVPDDFGVHEQGYMYGWHRKGNENE
WKQVSVKYRTKAYCAGCHAAKVAGIDRSPHGVIPCEDCHGPALGHPKDPP
TLTIDHSRRLCLRCHAKLVTPSSGRSQIRGIDPDTHNSQAECRLCHDPHH
PNLEELKRHE
>WP_039647804.1
MLSTFLRLFPAFLLFVALAGTAAAESGMAIDPATCLGCHSNKISAAAFSA
SVHGKNACTSCHVEITDLTKHMKGEVKVEKVRCERCHKKENSEHYASVHA
QKEVMCADCHTDIHTHTYWNKDKRKVVAKCIQCHDKEAGYRNSIHGKGVA
AGNMDSAACNDCHNLHDIKPLGDPKSKENREFHTKVCLKCHADEKMMERN
NVFTVAVKTYMDSYHGKNYRLGFPEKVAGCADCHTAHGVLPAKDPNSSVN
PQNLVATCAKCHPKATPLFTKFYSHGEYGDRAKYPILYYTFIAMTGLLVS
TFAVFWVHTLLWMFRGFVENREKQQALIHGHAEHHIPDGHKVYRRFKRRH
IFLHLLVIISFLILSLSGLPLKFSNQHWAKFMMDHIFGHSANAALVHRIG
AGITFVYFVGALLLSFHFLFVRKDLKGNWLQRMFGPDSLMPNFRDIKDVA
GMVRWFLFRGPKPTFERWTYWEKFDFIAVFWGMFAIGGSGLMLWFPEFFG
SFLPGWMFNVATIVHSDEALLATGFIFTVHFFNTHGRPEKFPMDFVIFNG
QLPKHEFIEERGDQWKRYEELGITEEFAAKKTSGVAYDFIVKTFGFTAVI
IGITLVVLMLYAFLSGGAH
>WP_039647922.1
MWKKRLAVLAVAAGAAVVLSIPVLSTAAKGKPAATGAKGDGREACYGCHE
EVKALKEGSKHARLSCESCHDNLKEHLANYENKPGTNLEPAKCGSCHKNE
YDSFFTVNYEAQPRKEKGIPTGRSPMQDKLLAGHGFTFEHNEPRGHAFMV
VDQFIVDRFQGGRFQYKKGAWGMDATGKTWDILTDTGAKLPETAMAGNPT
CIQCKTSDHILTWKFMGDKDPKAKWDRSSDIVAVAKDTQNPVGCIHCHDP
HGTQPRVVRDGLIQAIEKDPSGNIFAKDGKTDLKVVSFRDGFRKIGVMEK
TDSRLMCAQCHVEYNCNAGFQWSDGQKVGYDDQRTNHFPLKNAKDLLAHY
KKLDFYDFKHAITGARLVKLQHPEAETYAGSVHDRAGVGCADCHMPRMKG
KDGKTFKSHGVIRPAHHVKEACLGCHPKSTVEQKSYQIEGTRNYIRGKMR
KAEYWLGQLIDTYAAAKRMGIGEDVLAKAREKHEEAHVLWEYWTAENSDG
FHNPELARDSLTSSIAASKAGVKLLNDAMEPKK
>WP_039647935.1
MKRLIASLALTLFAAGAALAADTMTFTAKNGNVTFDHKKHQTIVPDCAVC
HGKTPGKIEGFGKDMAHGKSCKGCHEEMKKGPTKCGECHKK
>WP_039647937.1
MRFIPATAALLIILAGTAGAIDRITYPTRIGAVGFPHKKHQDALGECRGC
HEKGPGRIDGFDKVMAHGKGCKGCHEEMRMGPTRCGDCHKGGLTH
>WP_039648085.1
MKSLQAGCVSAVLAAICIATPAGAFHSGGAAQCEGCHTMHNTSEGAAMTG
SSARFQNGPFLLRGSDQSSACLNCHQQAGDTGPTSYHVSTAENDMPVGSP
PLQLTPGGDFGWLKKSYSWAPAPGSASVGIRGEQHGHNIVALDFNYVADT
TNINAPGSSTPYPSDSLHCSSCHDPHGAYRIVENGVQATSGKPIRGSGSY
GSLPDAGSAVGTYRLLAGVGYKPKSLAGGPAFAHAAPFAVAPVDYNRSEE
SSDTRVSYGKGTSAWCTNCHALMHSAPGSSLHPADKQLGDVAQTYNAYRK
TGSLDGTVATAYLSLVPFELGDVTDLTALKEATATTAGPAATDKVSCLSC
HRAHASGFSHMTRFAIDSNHITVADASGNAIWPDPVMNPSQAQGRTVAET
RQAYYGRHPQAFSPYQRVLCNKCHARD
>WP_039648099.1
MKRLIALAGLVALALAGCGGGSNAGNGISPAATAAHTPIWVTYHRFPTTE
SFSSSGAEALNQCKVCHGANLLGAADGAGAPACLSCHVVDPVPYPERCYS
CHGSDPVKPFFSWYSTMRATRNGMPIDPAFVQRVRNGSLRHLKHDAVPPA
EMENPDACLRCHAPQTEFPDRPLPEIHHKLVFTFRDINNDGIPEFVECTS
CHVYAIDPELNIPIRAVRDCIICHPTIIR
>WP_039648128.1
MKKGMKVSLSVAAAALLMSAPAAFAFHSGGVAECEGCHTMHNSLGGQVMN
GATAQFTTGPMLLQGATQSSSCLNCHQKAGDTGPSSYHISTAESDMPAGT
APLQMTPGGDFGWLKKTYTWNVRGLNTSEGERKGHNVVAGDYNYVADATL
TTAPGGTYPANQLHCSSCHDPHGKYRRFVDGSIATTGLPIKNSGSYNSSA
DPTAWGAVGAYRILGGTGYQPKSLSGSYAFANQVPAAVAPSTYNRTEATN
QTRVAYGQGMSEWCANCHTDIHNSSYPTNLRHPAGNGAKFGATIAGLYNS
YKKSGDLTGTQASAYLSLAPFEEGTADYTVLKAHAQINDSVLTGADATSN
VNCLSCHRAHASGFDSMTRFNLAYEFTTIADASGNSVYGTGDPSASSSLQ
GRTVNEMTAAYYGRTADKFAPYQRALCNKCHAKD
>WP_052269388.1
MRSFFRALRPTVPAALAVLCSLPPATSALTLTSSDCGACHAGSNLDRHHR
LISRSGMECLACHQLHDLPAGGYTISLSRECLACHNATVHDGVRHTVTTP
STCARCHLGPLEATHAEKGWHGGNPVINAEVFPCLRCHTSTSATVMETIS
AGLAGTTASCMNCHPYGMRRSRGTSSIRR
>WP_052269409.1
MTSPATGCQMRLFFTAVMVALLWGTSGGQSVLAAEHVSPHDAQGACLSCH
IAPERDLNADRFPFSGKKQLKYGVNGACLQCHGIDFGHGVGKKPEMNRTG
LPLDGDGLIACAITCHDMHVVAAENPHQKAYHLRVPVEDLCFSCHDR
>WP_226048271.1
MRTVHAQRQLLFLVVTLLVGGLILHLSESPAQAAKKFARKECVDCHGKFN
DKYLSMKYIHTIVKEQKCEDCHLRHGIVPKLLLKKDGNQLCFDCHGRDKI
GLDKPKVHTPLRQGKCTLCHNPHASTTPHLLKGDGPESCYVCHKKEDYEK
GTIHGAITKKGCGSCHAAHSSTEDNLLRDKEPKICLGCHDSGAGSFKKAH
GGYPVENKRCTICHNPHSSTGKKLLRSSAHNPVATGGCDGCHNPAGGPEP
FGVTQKGSELCYQCHDAAMLKGAGGVVEHAPFKSGDCLSCHRAHTSEFAK
LLTADGNNLCFECHKDKNLRVAVPHKVITGDKKGCLSCHRPHAAPNKGLL
TLAGSDLCYSCHAKTKEGLKNKVQHVPFNGGDCSSCHDPHGTNFAAMLKE
RADTVCYGCHTDAETKFKKTFTHKPVMNADCVSCHGAHGSAEKNLLKNTV
PQLCAPCHADLMKAESGGSSHMPFNGGQCLTCHDSHGSNVRGMIVDNEAK
LCFGCHTSLAQGDKAAKSSHAPFRGGDCTKCHSPHKAKLNKLLLAQGTDL
CVSCHKGTKERFASEKVHTPAEQDCQTCHKPHNAGQPSLLTEQLVTLCGQ
CHSYDRKPFADAHLGISATVMNCMNCHDPHSSKDPKFFKKVMHAPFASRS
CSDCHVTGKQ
>WP_226048474.1
MTAWTAVHAGNNNIRWTAHNMSNNTDAGSGLTQGQRHFVSLGVDQVCIFC
HTPHHSEPAKPLWNKVMPTQAFKMYTSSATLTSTAKAVTAPGPESLLCLS
CHDGRTAINVIHTGNYGIAAGSDRKVDIGGDYDDPFGAHPTGDFSLNLPM
FGSGYRANLGKSDADPYAGNNLMDDHPISFSYAAAYQEKVDAGLSSLRPI
ETPKSQGLRFFGPNRDRMECSTCHDPHVAYGYTYDRQDTGVGDKSLTPFL
TRSNEGSAMCLACHNK
>WP_237560668.1
MASDDCIACHNPVGAAVHPKQQGAFRPVAKGAALCQICHESMASKKVVHP
PVGGGECLSCHDPHQSANPSLLKARGAALCFGCHDAAAFSFRHGHLPVTT
GECLKCHDPHQSDSPRLLRGSGAALCFRCHDEKMAAGRSIHQPVARGECC
DCHNPHGSSFPKLLRNAYPEALYLSYEQNDFALCFTCHSRQMADDRRTDT
LTGFRNGDYNLHYLHINKPDKGRSCKTCHDAHAAPQQRLVKERIPGFGSW
DIPIRYTKTDTGGTCVVGCHKPKSYDRLRAVSNP
>WP_237560674.1
MMWCSVVFAGISPVLTGVGEVRAAIQCYQCHGTAATSDYRPEDSAFRTIS
TGGFKGNHRTHMASSATADSCTVCHGTSGYQASHRDGTIAIASNINASPA
VGTYSRGTSFAQSASAVPGTCSNVNCHFETVTPVWGSPPLASTADCGTCH
GSAPATGSHPVGGSRHGAYYGTGTSSCGKCHPDHGAKEGAARFAHATSAG
RDLQVSFAAAPNNGSGSYSGPVNDYLPSQSTVFGTCSGTYCHSPGTKSSA
FDAPNQAAAWGGNLACNGCHKSDRSSGSAMASGSHRAHVDGFGLGYTTVR
CVRCHAATVTPAMAIGTYGNHVNKLVNVAFDSTTTAVNGTYGGVPSPMA
>WP_237560675.1
SDGRDTPHYAQTPLAWGGASLGCTGCHGSATAPQDGSGGTTLSGKHAAHV
NNAAIFGTNNSLGCVKCHNRTVSGNSTLHGTTGTQYHVNKTRDYYGTMAG
SYNSGTKVCSNVYCHSSGQATPVYRAVAAWTSATGYGCNGCHGADSAFAA
AAGGAHQPH
>WP_237560676.1
ACHCRTVDAAVANKLRNYSTLHLNQARNVAMKAINGKSGTYDSTAKTCSA
TYCHGTSPSPAWGGSTACNSCHSARATDAHWAANSAHKIHWEGANLPSSY
AMAPGNGTGDAATYRFACSSCHSPAGGSAHAGGALAASQAAQVYFGYSAA
GVRGSYSGTGTVYSNDNGFNWTAGSSGCTATYCHSGGAGQAGRSAVAWST
ANKSSYSCNLCHGNAAAPANDWRRGAPLYASGSITYRGQAKGNAHGVHIT
AKTSLPAVSMQCANCHAATTASSTSISDKRKHLNKSYDVSPGGTFRDGDN
TANSTVVTVAYSYNAAGSRCSNVSCHPVGLDVTTTPSTPLERATSTVTWN
TSYKCTDCHNIPMQDTDTYHHAMYDYGRTYPTTIPDGSATGGTNYTSRTC
TMCHVDHTIFSPDLNTNSAGRSYNLRTAIGSTPTTTANFTNSDYSASGGG
ICISCHATERTKSTVRRKQETNATRTPPVTLANYSGSAHQYNVPASFFSD
GSRFQGNCSKCHNALVNETSVFMSYTGSGDSFGNHNSGIRRLQGSLGATG
GEVAEEQICYRCHSLSGDADPGGGPPKAVADKDYYGVASMSLASQDIFAA
NRDFRAANPTYSLTSKLYFKPAAAETPAEAMPNQHNTGDSFSGGTWIGRA
MSPWETTVAYETKDQGTTLEGTSYWRMVTFTSPAVYSTTTVPAGTWIINL
YCRESSTAQNARIRYMVYKWNNPADTMGATIIARGTYATELSTARAPGTV
RQIPVNVGALTLNAGEKIVVDLSLETTTTSTNGYTASFYFGSHAPSELTL
PGSVAWSYADPGAPGYGHATQHYSGIHLPSRQNETLAYIARNRHIECVDC
HNPHATRNGLHGDYGIATGGSSTTLVNSDKNWVPNQWVDAYINIISGSGA
GQTVTISGNTATTITVSGWTAPASGSVYRIITNNNAVSRSQRGVSGASVS
YSGSWTNGTYTMVSEAAYEYQICFKCHAVTDPATNTLRYWNVTSPSLGAA
RWTNIGLEFNPNNASYHPVIQPLPSTGNRRLTTAALTGGWQPGEVMTCSD
CHGRDTSTSATAQGPHGSTVKWLLTGMYQNWPFTSAAANGTSSGGTLLAG
TGTATPPANNFCFNCHTWAAGGYGHTKSLGGHSRPCVNCHIRVPHGGKVP
RLLTGGNAPSRYKPDGNGGAFSGSYLTSAVLPASGYMGANNVSCSSICGG
KHTDNSTKAYSW
>WP_237560692.1
MKAMIAAVLLLSAGAAWGGDATSGCVICHGDRVSLREQGAEAMYLDPAQV
DREVGMNGKPTCVDCHLGDPKARDKVSAHKGMLAPFLVAAGKTLKGQAVP
RAAVGALQPLVPKGDGMNSMIPNGDPQKLEAAGIKRIVGIQWHDRDPDTM
AYAPKVAEQTCGKCHERTVKNYNRSAKGLTKNQRAFRDWTEKQPGPQNCG
MWPGQNEELIRSRTAIPYTAAMNGAMERSCNMCHASCNDCHFKPVAGKGT
HAFGKPDTPSCYGEGRGSICHAGPMDRRRGAGYVRGEYAFPANLPQGAHV
KAGLECLDFTSQSTTNSGIWPLMMPEMPAKNVMLLLSRRWLPQNTERSTA
HHAILRFPGHISIHSGDRGITTGWRPPMVNTRNTTVPEICPPLSKILPAA
GFRSSHIPWRC
>WP_237560709.1
MMTRIFLVMGVTALVMGSVRPNYGAPGPKFTDPGGGNKHNLSYSNTNVNF
KATNSTDMRAKQICIFCHTPHNARPQTTLWNRSDTTQSFGHYSSSSLSLH
LDATARTASDYKAEPNGSSRLCLSCHDGVTALGAVLSGVPIEVNGSMFTK
MTGDHVFDRAKITNSHHPVSFKYTAEVVARLKTLEGPVSDYWLGGAA
>WP_039642668.1
MKTRNLAWGMALTLVAGVAWGKEDVMKRAQGLFKPIPANPPVMKDNPASP
ARVELGRMLFFDPRLSASHIISCNTCHNVGLGGTDLLETSIGHGWQKGPR
NSPTVLNAVYNIAQFWDGRAEDLAAQAKGPVQASVEMNNKPENLVATLKS
IPGYPPLFRKAFPGQGDPVTFDNVAKAIEVFEATLITPDAPFDKYLKGNR
KAISTTAEQGLALFLDKGCAACHSGVNMGGTGYFPFGVREDPGPEVRPVD
DTGRFKVTSTAADKYVFRSPSLRNVAITMPYFHSGKVWKLKDAVKIMGSA
QLGTTITDTEAEKIVTFLDTLTGAQPKIMHPVLPPNSDDTPRPVSN
>WP_039642720.1
MTKKTAFWIFLVGTLSSAILFLGLTVDTHRQVAALSHADKLSENVIAGKR
VFEKYNCNDCHTILGFGGYYAPDLTKVVQRVGADGIRYRVGSPEQAFARS
VRKMPQQHVSAQEIESLVAFFSWVGEIDNGDWPPQDSKQHLSRSEQRLAL
GATVSPGAAVFQTRGCMNCHSLHGTGGTFGPALDTIGRRLTVEQIEHYVR
APKSVNPDAKMPPQTDLSDRELEELADFLGNLK
>WP_039644511.1
MTARNGLISLQTRQGTLPRKTFTSLIMLMITALMALGGCGGGGGSTTATS
TATPTTATVSGVAATGAPLVGTIRLKDSSSPAVEKTTTSSADGSFTIDVT
GLTPPYILKADGTSGGTAVTICSFASGPGTANINPLSNAALASAAGVSDP
AATVYASPSPAMLEIISANLPAAVAALRTQLKPLLDQYGANVHPITAPFT
ANHTGLDAVLDVIRVQLGAGTMVVANRSTNAPIFSAPLTNINGGTFTMGN
MPAPPTPATNGQGLYAANCAACHGALATSEKKGTTLARLQSAVSANAGGM
GFLSPLTATQLQAIVDVLAPAPAPTPTPTPTPTPTPTPAPDGSALYGSNC
QACHGSLANSDIQTKTVSAIQSAISGNRGGMGFLSTLTSAEVQAIATSLA
SAVTPTPTPTPTPTPTPTVDPGKTVYDSRCASCHRLGTYDASGSAPSLSQ
AGTKIDGKFTAGVSGHKGITLTAADLANLKTFVNAN
>WP_039645055.1
MVSKRLMGAAALLLLAAGAAGAAGLTVKEQLGKDIFFDNNLSINRNQSCA
VCHAPEAGWTGPSPDINSHGAVYEGSIAGRFGNRKPPSSAYATTAPILNY
IRQGGGMFVGGNFWDGRATGEKLGNPAADQAQGPFLNPLEQALPDSACVV
HRVCTATYGTAMDAVWPGSCAIAWPADVDTSCATEGAFVNLDAPNRAKSN
LAYDYIALAIAAYEGSTESNAFTSKYDAFLAGKAFLTPEERRGLTLFNGK
AKCARCHVNTGRTPLFTDYTYDNLGVPRNVENPFYQSTFNPLGAAWIDLG
LGGFLESRIDYSRFAKANLGKHKVPTLRNVDKKAAPDFVKAFGHNGYFKS
LKEIVHFYNTRDVLPTCAPGSPGEKVTCWPLPELALTMNTAELGNLKLSD
AEEDALVAFMKTLTDGYQP
>WP_039646431.1
MKKRTLLFTRLLAGGCLGVLAGVAVVQAQAEKGVTSYAPVAVTESVSSVI
SRMKAAKPEIMKRQQDLLAERYDLGNHPAKGVTMAKGKAVQEGVRVKLPK
GMTWEKLARMSPEEIRDKNLFPAGFFPLPHPNHPEGGMLFPKFHIDEIKK
QEARDLTRFDLDFDLPDHFLPEFPAPIYLTTRPDLGDVSKGKLVTINNYY
ELFSGILNPKQLEGVRLLVTPFPQQQFNQTEDRRSEQPSRGVTCFDCHAN
GHSNSTTHLVGDIRPQEFRHRLDTPTLRGVNIQRLFGSQRALKSVEDFTE
FEQRAAYFDGDPVIATKKGINILDRGHQVHAMSEFMALLDFPPAPKLGID
GKLDPRKASESEMRGQEVFFGKAKCGVCHPAPYYTDNTMHNLRAERFFTP
RMINGRMASADGPIKTFPLRGIKDSPPYLHDGRLMTLEDTVEFFNLLTET
GLTEQEKSDLVAFMRQL
>WP_039646434.1
MKQLSVSFAVLCAVATSQAFAADELQQRAQGLFKPVPAKAPVLKGNPASP
VKVELGKMLYFEPRLSASHLISCNTCHNVGLGGGDLQATSTGHGWQKGPR
NAPTVLNSVFNTAQFWDGRAKDLAEQAKGPVQASVEMNNTPDQVVTTLNS
IPDYVALFKKAFPGEKDPVTFDNMAKAIEVFEATLITPDSPFDQYLKGKK
KALDGKQTAGLKLFLDKGCVACHGGLNLGGTGYFPFGVVEKPAENILPLG
DKGRFAVTNTAKDEYVFRAPSLRNVAITYPYFHSGVVWSLKEAVAVMGSA
QFGIKLSDDETEAIAAFLGSLTGKQPKVVYPIMPASTDATPRPRL
>WP_039739498.1
MKGRIVRFGIVAAVAALGCGVSLGLRAAPTEAAQQSKCISCHEKVTPGIV
KQFLSGKMAKVMDCSGCHGSDHQSAEDVAKVKLPTPDTCARCHEKRVKEY
RAGKHALAWAAMKAMPMITHQPSAVGGGDLKGCSACHKIGEKAMGDLTRY
GTGACDSCHTRHSFSVKEARDPRACRTCHMGFDHPQWEMWQTSKHGTIWE
IEPTTGRAPTCQTCHMPDGGHNVETAWGFLALRLPEDDKEWLDNRVTILK
AIGVLDDKGQPTERLDAVKAAKVARLTKEDFEKDRQKMIAACSQCHSRSY
AEANLKAGDEVIREVDKIFADSIRTVKALYDDGIIKKPAGWKYTPDLLQF
YEAKTAAEQELYLIFLEYRQRAFQGAFHANPDYMHWYGWAKVKEAATRIK
EDAERMRKEAKQ
>WP_039739996.1
MWKKRLAAVAVVAGAGLAVSIPAFSTAAKGKPAATVKDDGREVCYGCHDE
IKAMKEGSKHAKLACGVCHDKLKEHLASYENKPVTTIDAALCGSCHKDEF
ESFFTVNYDSQPRKEKGVPTGRSPMMDKLLAPYGFTFEHNEPRGHAFMVT
DQFVVDRFAGGRFQYKKRWFGVDSVGKTWDILEDKGPDFKMAESAKAGNP
TCIQCKTSDHILKWKFMGDKDPRAKWDRTSDIIAVAKDTQNVVGCIHCHD
PHGTQPRVVRDALIQAIDEKGAKMFAGKDGTTDLKVISFRDGFRKIGVMK
KSDSRMMCAQCHVNYNCGTGYEFDTGKKVGYEDQRTNHIPLAGPKDLLEH
SKKQNFYELRHAVTGARLVKPRHPEAETYFGSVHDKAGVTCADCHMPIMK
NKQGKSFKSHMVIKPKDHVKEACLRCHPKYTAEQKLYQIQGIQNYIRGKM
RKSEYWLGQLIDTYATAKRWGVDEETLAKAREKHEEAHVLWEWWTAENSD
GFHNPDLARDTLTASIAKSKEAVALLNKAIEAKSGGARGAEPKKQ
>WP_039740045.1
MRVPCSRRAAVSALAATAGVLALTAFLLVGPPRLLAKSESPEFCASCHVM
GDQYAAWSHAGAHRRLKCVDCHLPNGNPVVHYVWKSIDGMKDVISFNTGH
IPDPITLSGHGTKVLQANCIRCHEATVARMDTTRQCWGCHRQLRHKLTGI
IATR
>WP_039740047.1
MVRIGGGNRVIYFVSGAFVVIAVALFLMVGPPQLLAKSSTPDFCVRCHVM
ESEYESWIHTGAHRRIKCVDCHLPNENVGLHYIWKSIDGMKDVIVFYSGF
PPEHITISEHGQKVLQRNCVRCHETTVAHIDTERQCWQCHRRVSHTRSGA
METL
>WP_039740049.1
MRVETLTITICGIAAAILLGLGGCAPQKAEPVKTVQIPDGEVDPAVWGKG
YPTEYELWKKTEEPTPAGKSKYKRGFDADRITYDKLSEFPYMALLFNGWG
FGVEYNEPRGHAYMVRDQLEIDASRLKAGGVCLTCKTPYAPRLQKELGMD
YYKKPFKEVLAHIPEKQRTLGVACIDCHDNRDLTLKLSRGFTLQAALKDM
GVDESKLTRQEMRSLVCAQCHVTYTIPKDAEMKSVGVFFPWQGSTWGNIT
IENIIKKIRSDPAYGEWKQGVTGFKLGFIRHPEFEMFSNSSVHWKAGAAC
ADCHMPYTRVGAFKVSDHRVMSPLKGDMKACLQCHSEKPEWLRDQVTAIQ
DRTVSLMVRSGYATATAAKLFEKVHAAQAAGKSIDKALYDRAKDLYEEAF
YRCVFVGAENSLGFHNPTETLRILGDATAFAAKAEALLRQALTKAGEDVP
LTVNLELNKYLDQRGEKKLKFNPNVEIKDPYGVQVRF
>WP_039740096.1
MLRFAAGMVVTMLVLPPPPSTGAAEASACVDCHGSAATMKRLGYPHFTVT
PREVRLQSGMPADCHHCHGGNPAAREKDAAHAGIGRLVAVRKTGLTGVTM
ERKHPLSLGSNPMERIRLMADQAGTPVPDRTASILLWQDKRTDTLSQDFG
RIEKSCGGCHKEEFAEFTRSTMARNGKQSSYRTWTDGERGPHNCGVWFTG
NYEAIAANTAVPFDRTTNALNQRQCNTCHVGCLDCHYDPRPIDPANPKSG
MHTFRRTPPPENCYGGGRGQTCHAGPEERRRGAGYFGGAYANPEGVEPDV
HLRAQVACLDCHESSRGKKGLTHAMVRRQATCDRCHGAIVRSHALSTHRT
LTCEACHIRTVGGYQGTFWGPGILGGKPTPFFKYKEYYGIMVDPILIRDQ
RGRWIPVKPFPMAVMNVKAAALEPGLHWRWPATLPDLERTDDAFGYVGLV
GGLPENNKALLWIQMDKVSHKYGTPRPCDSCHGSADGAQRREVNWEFTDA
GALPFSGRQTVVADARGLAIRGIAATDKIEPSAGTAVSSFAPWFYLKDAW
SIPGNFSLPAITDRGRYERLKERRDEARKAGIIHR
>WP_039740351.1
MKIEKKDWFFIALIVVVVGIFWSISGEVRTKKVPFDANHQKFYEAFRKGE
EKMTLDKTCPACHNEQPGGIPFPKEHPVKPKDGPMRCLFCHKFRSGAK
>WP_039740373.1
MKKFLLAALAVTAVLATAGNGNANPGNISWTVHNMSKSAPWANASLRHWY
SSEVDQVCVFCHTPHNAKPSVPLWNKVNPTQTFRMYTSSPTLSPTAKAVT
APGPESLLCLSCHDGRTAINVLHNSTVGVDSGDGSGDKRVKIAGFPLTDP
SNPNAQALAMGSLPTFGTPYRANLGKTDSDTYAGYNLMDDHPISFSYTAS
YGQKGAQYLNDINTVKAQGFRFYGPNRDRMECSTCHDPHADYGLDFDGNP
TGSPTGNTKLRPFLVRDNVGSAMCFTCHNK
>WP_039740375.1
MNGMTMKIWAVGAAVFMMVASAWAIDAPHEVDSVKGYTCYSCHTVQNTLG
SKGFNNVCLSCHTPSSIPYGFKKPFTMADFANPFRTYTSVRTGVLYQTSH
NWIGTDTVPRAGALPPTIATLNKANMLGTIVCARCHSVHAAYSSAYNSKP
FLRAQNGNDAMCLDCHRPRNTTDHTKGTHPVTVNYAARAAARPTEFYATP
QNANPVNPTSAMKISAAGQVVCTTCHGVHFTDSNSRTFHNASSARMGQLS
SAKGRSAGMLLRTDMFGATVTTINICTNCHKSTDNPANTTARVKSHNGSK
NQNVQCAACHGGHVDAADGTTPNVFLVNRYMNISTQYGAVRNKKVMFQYT
SATLKNYNKDATGVCLACHPTLPSTISTHLTSTNAADCNTCHVHSQGFSA
NCTLCHGFPPQVRAGSGPSGYAIDNSKLYNYSTSGVFKYESLTPHISHAG
GGSYYSYSCNECHQGNTHDSGNFQQVFKSPASPLATIASLKGGTPTYTTT
GAGTCNNVYCHSNGAPTGGVIAWKSQPTWANGKGTFIGAVGECNKCHDAT
PATNAHTRHLSGGTTGKSYICVNCHSATVNSTGTIISKTMHVNGNKDILF
SGTIGTQALSGSTCANLYCHSNGKGAAPFVAPVWTTPSTGQCNSCHKATG
ATAIDTYGHTAHLTATYGPNFGAVESACSKCHVYTNELAATHVNGTVDVL
STNCTTNCHKQGIVWTGGRVTCESCHTAPYSVINSLTAPSKPNFTSSGHG
QAFTNYTASRRCNSCHDANSAHISLALGTYKRIAVNDNTLCFGCHNNAAT
VPTVSKENVTTHATARGVYNMDCKVCHDVHGTSNIKMLRTTITFGTLTST
ITYTTLDSFVQLVPPYRGVCQTCHTQTNHYKRGINEGSNHPTSGCLNCHS
HKDTFAFKPKACNFCHGYPPAPKGFVPTQANYSTARLENYSGGGGAHVKA
GHILTNVRPTQGFSPCLVCHNGGSSTHIGRTAIFNPMTSPTTAQKKANTT
VKVDPTYPFNATKGQWYQQQTPANTGSCWNVSCHFQATPRWSNDK
>WP_039740438.1
MKRIATAIAALLAMAAPAMAGHTAAVGQGSCSYCHKTNLITQHGGFAATV
CQTCHDSTASFAQAVFATISSGRAGLQYSCSNCHGSASHTEKHPGYIANW
STMNGVQPGAAASWTQPTTFTPVTPATLQSQLCLKCHSSNGFGAAAGGVS
GIVGPTGKTLTDQALEFNPANRSAHPVIVSLNNQTGSLAPRALPASALKA
PWSNVGNQVMSCSDCHDLTVSGTTGPQGATYTWSLKGANKAWPYTVAGVS
SGTYQTTSNNSMSFCWNCHNFTAAGAPHTEGDHNGVACISCHIRVPHGGK
VSRLIATATAGLPAYQKPDGKGAGPTNITAFKKASSPNNYSESNCSTNCG
EHGAISGAETW
>WP_039740441.1
MSYGARGLLAALLVSLSLAATAHAIDPPHGAVVGLTCSTCHSTHATLGTT
GYNNMCLNCHRPGVPLAGTRPFTMADMANPFGTYTGTRVGTIYQTSHAWR
GSDTVPQAGALPAQDPTLASSKAAGMLTCSRCHDPHNNTIRPYLRIANDR
DQLCLDCHRVRNTTDHTRGTHPVNVDYAAAVAANPAGFNPAPVNSNPANP
TAAMRLVNGAVLCSTCHGVHYTDSNSATFDNHSGYDLLKPSAGYLLRTDL
RGASATAPNICTNCHIKPNHNGRGQNVQCADCHGGHVDLADGSVPNVFLV
NRYMNVSTIFGAVRAKAVFLPYTAAARRPYKDVNGTGVCQACHVVPTGGN
YPAEHSLPTAAAADCAVCHTHGNASGAFSAAGGGCNSCHGYPPKANTAGG
PDGMAAGYASAGVNEATTPHKRHAGGGSDYSIACDQCHRGNSHGTGTFQD
VFKSPAGTVAASFGATPTYNAAARTCAAVYCHSDGAPRNGTLTPVMTAKT
VPAWPNGAGTITGCGSCHDASPATNAHAAHLAKGYGCALCHSATVSDNTT
ISDRSKHADGIKTVAFGSVPLTAGTSWNAATATCAASKCHSDGTGGSTGA
PLVTPVWTNPATGKCGSCHATSPTIASTSPQTIATGLHSTHLTGVYGANL
GTALTACQSCHDYSTAKHVNGTVDLLATACTGCHPLGANWSTTARLACTT
CHAATPSVIGGIAAPYKANFTTTGHGQAGVNYAASRACENCHNPNAPHIS
SALGTTMRLTLPDDNTLCASCHNDPTKVPTPSRQNLASHVTVKGGTPTSD
CKSCHDVHGTTNLSMVKGSINGKAITFGNLSSGFVKTVAPYDGLCQVCHT
QTNHYRAGQAPDGHPTKNCLSCHSHQGSFAFQPVGGGTCDSCHGYPPLPA
GYVNGAGNYAAGKPEDYLGGGGAHTVARHVPKAAVPADGWSNCTICHGNG
SLAPTTHTMVLPVTPSKITVDVSDRYKFNHTLPLGSPQYSGKLLDGGANA
TGSCYNVNCHFKASKKWSTAR
>WP_039740443.1
MEKRKRLKALRGAFAWAGALALLFAGTGLSHAASTCSDCHGMPPIDAAYR
NITTGGFKGSHQTHQPAAAVAANCAVCHTGSATFGTDHMSGTITMSSNLN
NSPVAAVYSKGVFFNQTSNPVLGSCSNVNCHFEKTTPIWASAKLVSPNDC
GVCHGNPPSDGNHPSITGVGKKHGDYYGTGATSCVKCHVDHTVEASPFAH
ASSAGNRPLNLQFTAAPNTTGTYSKTTDLAYPTYLPSQTTAANRNGTCSA
MYCHSDGAGGAAKTVATWGGTLPADCTGCHGGNATSASPIVSGLHTQHIN
QAAVLGTNFECARCHNGPVSAGNDRAITTPANHVNGTKTVSFVGGGTYNA
TAKTCATTVCHSSGKATAPQPAAPSWTGTALGCNGCHGTSNTLGTPDYPN
GGPGLPLANSHVRHVAVAGDCDKCHTNTTTTGTAIKAGSTVHTNGAIDVN
FNTAKAGTAATWTAATKSCTNVSCHGTAAPVWGGTLPTDCTGCHGSFITS
VLPIASYSHPTHLSRAYGPGTYLGSTVTACQVCHDYNTVQPDPKHADGIV
EVLNASGSACAKCHPGTLPTWSNSSRIACTACHAATPSVLPNGVAAAYKA
NFATTGHGQTFTNYSSSRRCESCHDANSAHISGVLGDNMRLLLPDDNTQC
ASCHNSAAKVPTVTKQNVLSHVTVKGGTPTSDCKSCHDVHGSTNLSMVKS
SIGGKTITFSNFSSGFVKIVAPFDGLCQVCHTQTAHYKSGQVLDGHPTKN
CLSCHGHKGGAFAFQPVTACDSCHGYPPLPTGYVNGTGNYANGKPEDYPG
GGGAHVIARHVVKTAVPADGWTNCTICHGNGSLNPATHTMNLPVTPSKIT
IDVNDKYKFNHTLPLGPQQYSGKLLDGGANATGSCFNVNCHFKASKKWST
TR
>WP_039740705.1
MNAVKRIRLLAMAGLTLAAALCLGTGTPANAADQATPTLAVSDCVKCHKQ
EPADIASAGSGHKKITCFDCHASHRPSSKNNIPQCSQCHTGKKHYELTGC
LGCHKNPHTPLNITLSGNISDPCLTCHTQQMAQLKQFPSKHSKLFCSTCH
NVHGKIPQCTQCHKPHSSEQTAADCKKCHKAHQPKNVVYGKEVPNKDCGA
CHKKAFDLLAASQAKHKALACVYCHQEKHKMVPACQSCHGVPHPASMMAK
FPKCGECHNIAHDLNRWNAPSKAEPKKEGKKKK
>WP_039741767.1
MRPTPSALLLPLMAGIAAVLTLAIPLPSFAQAVTACLQCHGAQTGRGEAP
VPKWQGSVHADNGISCHDCHGGDPKDIVNAMNPARGFLGVPREKAIPAFC
GRCHVGIMREYLRSAHGKALGAGGPTCVTCHDSHAVKRATIDLINEASCG
RCHPYARAVEIKEAMRQTEGIIGGIEKDLTRLRNEGIDVEASEKSLFSLR
NTYRRLFHVVDTARVKRESGTIQQELGKIRLSLTQIDERQRIRKIAGAFV
VGSLLLSALLLHLLRRTYDDASPPGD
>WP_039742138.1
MNRVIILLIASLWWASLAAGADTLVFPSKNGNVAFNHKKHNDMLRECRFC
HDKSPGRIAGFGKDFAHKTCKGCHELRGAGPTKCGLCHKK
>WP_039742475.1
MKFRFATLITLVLMFAALPAFAKETKDISFKLRNAEPVVFSHDYHLAKYN
NNCRICHNALFNLKSRKSYTMAEMEKGKSCGACHTGMKAFSVADEAECNR
CHKGKPRPVVYRTKGAGEAVFKHEVHLSKLGNKCRTCHANKAITGTRNTT
MAQMEKGKSCGVCHDGKKAFTVAGNCGNCHKGMTPPKTVAFKVKGVAEAL
FSHDVHLSMFKCADCHTKLFQYKAGAKHFAMADMEKGKSCGACHNGKDAF
ASTGDCSKCHPGLKPAVITWKTSMGEAAFSHEIHLGMFKCADCHTKIFKY
KKGSAPATMAQMETGKSCGACHNGKDAFSVKDDCVKCHKM
>WP_039742766.1
MNEKTKIRAVLLTVVAGVFPFLAACAALKQDRPLLPVQEYERMIVGRLDA
EYVGTDNCVSKCHRHEKIADDFKHSVHGEQIKPETGLPLVNCESCHGPGS
LGIEQISDDVADNDAKKIKCDTSTFLDIKNLPTPAQSLICLKCHSAASTP
SLALWNASAHALNDVGCFDCHKLHKGPQQKVSREEMAEMCYGCHPEVRAQ
NNLFSHHPLREKKMACTDCHDPHGSVQPNLLKGNTVKEVCTRCHMDKQGP
FAFEHADVTENCANCHTPHGSINNNLLNAAMPFLCLQCHAGHSIGANPSD
ATRTLFNNRCTDCHSQIHGSDVPTSTQKKGDFLK
>WP_039742793.1
MNRFVLILVALVALAVPGWAAQEKCLTCHQGIEKIADGPVMGKLSCTGCH
KGNPDAADKQQAHAGMYANPGDLRVAAKTCGTCHPKDLENAMRSLHATSA
GKISGTRYAWGAQGREGIYANQAVGNPGAKKGVKALKGLPSYDPKKPEGP
DNSPADDYLRNQCLRCHIWNGGAQQDGDYRASGCAACHVLYSDAGVYEGN
DKAITKGEKGRPRFHRITTRIPVDQCLHCHNRGAGPG
>WP_039742854.1
MKRLFVPSLLLLFLPVLLFANDYKVVTFSTSNAGRVEFSHPVHLKAVGSN
CTLCHNAVFAIGAKKAAPVTMAEMEKGKSCGTCHNGKRAFALSACIRCHL
TKEVAMEIPDFGTLTFSHKFHLGLGSFGCGDCHNAIFKASMDNPHVSMAE
MERGKSCGVCHDGSTAFTVKQNCTRCHTVRNITFAADALFSHANHLGLGA
FGCRDCHSRFFVAGPNGKRYTMAEMEQGKSCGGCHNGNTAFSVKGECGTC
HSNVKDVSFEKGGNAFFSHKVHTKILDCGSCHSGIFIGGVNSRRYTMAEM
EKGESCGVCHEDKTVFGVRGNCDKCHVKTTDIPFNTGVAGTVTFSHSLHR
GMYGCSDCHNSIFVAGKAAKRYTMAEMGKGQSCGACHDGKTAFSATAADA
CAKCHPLRDVTLALDARFPHVKHLGGYSCGDCHNALFKAGPGNRRWTMPQ
MEAGNSCGACHDGKSAFDVKGDCGTCHKTAPDVTFSSRQAGATRFSHEYH
LGLGAYKCGDCHNAIFTTGVARKSHVMADMEKGSSCGACHDGKTAFTVKE
NCTKCHPVKEITFAASGARFSHAFHVNAFRCSDCHDALYTPGAGNRRVSM
PEMGKGQSCGACHDGKTAFAVTGSCEKCHPVTKAIKFELPAGTASVVFSH
KTHIGRGLGCLDCHGKMVTAGVGRKPHTMKEMEKGQSCGACHGFSMAFSV
SDPINCEKCHKEEHY
>WP_039743579.1
MKRTVRSGILAGVAALLALATAAGAQEMQFPEGTATPSETCGGCHKAIYR
EFAFGFGSDITYKPTTIPAKPGEKLDLPATVSATATAHAFAGVEPYPIHS
REAEEEGKSCNVCHYPEPFAIPDMNVPEMTKPKARPKGKEAVGITCASCH
LTPEGKIRGPYDVKGPHATVADPAIQTSAMCAYCHSMGKRVPGKQTQTFL
EWRDDFNKPGLGKQQCQDCHMPRTMRKVAEGSDTPERAVARHLWTGGRSQ
QRLASALSLVASQPAAGKSDLAFHVINVGAGHSVPTGSNRRAIYLNVQVL
DKKGKQVATKEWMFAPWYGPRPDDRKFLEEDKKRPDAVAAMQADAQGLHE
PIIRAGEERILPWAPELKPGEYTVKARLIYDLNRYNDRSFTEDQTEINST
TLAIGVKKP
>WP_039743690.1
MHGNTVRKLLLGVCLLAAATMLHGCGSSKKEGAAVGTAQATPTGNLQASV
QSVNTSGLPVVTFTLFDESGNPLDPTSLPANSVRFTIAQLGADGYYKNYI
PTAAPTQPGYDSGGTFATVSPGIYTYTFKTDIKDPTKTLGGVAFDPTLTH
TVAAQITRTVTSVSGTAFQQAANPYLNFRPDGAAITATREVVSISACNEC
HGSLGLHGGGRREIALCIVCHYPGVTDPQTGNSVDMKLLIHKIHMGGKLP
SVGQGVGYAIIGFGNSFNSYSTVGYPFISGDTRITGTPIECTKCHKQGKD
LVGRTFGNDVDKWKGAPKIANCTTCHDTTTFDGSATLSVNNPRLGDAAPN
PVTITAAPHSGGITTDAACSGCHPATQGNDQYTLSVIGAHTILEKSPAYF
TGINFQILNVTNATAGNAPSVTFKVTKDDGSAITPAAPSSFSLKFGYFTQ
LDYLNNGLVNYGQPLSQATTAATANGDGSYTIAFATPIPAALTAGVGVIG
LEGRIPYTTPKGTFNVGGTAVQWYFNLADGSRIADPSLQRRKVVALEKCN
ACHTRLSLHGANRVNSIEECVICHNPNATDKTRRVSAPFLDGLAERTVNF
KDMIHSIHTGRDLNVKPYVVYGFGNVPNVFSHVRYPNDRRNCIACHLEGT
FGLPLPANAVGTTTATGAIANDSSDDTKIRPITAACTSCHDGATTATHIS
DKVVNGAETCVQCHRTGLLLGPDFAHTPVR
>WP_039743693.1
MRKWLFVIMLLAMAALYSRQAIAERKENHKDYASSSLAECSSCHKGEGVA
PNHDSDWVRGHRLVAQKAEKNCADCHDQAFCLDCHTGGGIDASPSTQNFR
RDYKPKSHRSDFIEIHPIKAMDNPQSCTRCHSEQKFCIECHERFRPNDLQ
FQSHRRQFSNIQLSNVGPKHETFSPSQCQSCHPGGMLPTHNWSADHAVEA
RRNLQACQTCHSEGDVCLKCHSARTGLKVSPHPRNWDSVKGNYRDKSNGR
SCVKCHDHF
>WP_039743703.1
MKKWLIALLLLAASTFSVQMALADKMSHKEYASTPMAECNSCHKGEGVAP
NHDTDWLRGHRVLASKAGSNCAQCHVQQFCLDCHKGGGIDAQLSTRTYRR
DYVPQSHRTDFIMIHPIKALDNPQTCTRCHEPSYCNECHSKYPKGSLRIK
SHLGGQSFIWNSEHATEARRNLQSCQTCHPEGDVCIKCHGTTAKGGSGIN
PHPRNFKGDNLIRKSDRSCRKCHTL
>WP_039743735.1
MDERWSPSLGKILLPAAIFIAALFLLCTGCTGPGSRHGSAGFLRPVTVVR
ACVAGRVTDAVTGRGVAGVALEVEPAGGVHPVTNQDGSYYAEFPDGTYRM
RFARQGYRPAEFTVPLTLGETVARDVMLEPTAPVIVDAGRTVTDATPGST
VTLRATVTMRDGSTLKGIRWAMQVEEGGVAGRLSGTDGPVVRVTLPPLAA
YKETLLYHLGQEGRLLDRWMVMGLVPSDLRRAGRLAFSVTAETTSGNYTD
NVDIIADLRPLAAPGPGLRNVAIGAPLLLNGREQATYAWTLTPPDGSQAT
LRDAATRTPSFTPDMKGTYTVSEGGVPRLMIVAGRWMGVVGARDEELRPR
WVGREGCLCHYNDALTPRFNAWRKSGHAEIFQQCLNTVFRYEERCFTCHT
VGFGGTPSGAGISAVPAYEAFLKEPLIWDHGKSPPLVTPKLGNYDYLLDY
YPDVARRANVQCENCHGPNNSAAHKTMKKSGAPERIAHHAEVCGVCHDES
IEPSYRQWLASNHANYHLAAETVAPERGGRPAGECGRCHTAQGFLAWLDR
GERAAPLGANTPFLTPEKVDPVTCIVCHDPHDAGNSFRSGTDKVPIRAPD
ATRMQPPALRDAPGGRGALCIICHSTDDAIGANTALPPGFGTPPHAPQGD
VTRGINAFFVERGKPGSHARIEDGCIWCHVKPVPKAGQGYPRGGVSHSFK
TAPRECSRCHRELDGEELLAALETDTEKLREEVEGAILAEIGRAGNVTMG
NAGREGSDISLARNGIASLQLVGLRQEMGAEVADPSGGKYAVPLSRIRPG
GMPLAATGTGQTALKAAWNYFLLKNDGSRGAHNPAFVREVLAATLTRLRE
REK
>WP_039743847.1
MNRSVKKKSGIHLGIVAILLSLVGGLFLAEGAPSAAERSPAKKDRPPVAT
VQIAKQPDLYAAEPPPLTVTQCGQCHPGVYQGIKNDGGRHTFHCQNCHKT
FHSYNPNKGNWADIMPKCASCHTLPHGPSFTECAACHQNPHAAAKVPMSQ
KLLSSCAGCHAGPPEDLKKYPSKHSSLSCADCHTAHGLIPSCSMCHKPHY
EGQDFKSCASECHPVHMPKQIRYTKDAGARTCGSCHDKVYATWSKSPSRH
GKVNCAACHTKHGFIPQCTDCHGLPHSKQLHERFPKCLTCHQDPHNPPVR
QR
>WP_039743869.1
MRRALTNCLRYGIAIIMLVLAACGGGDGNRTPPLTGGTVTGVVRDMATGT
PLAGVTVTDGSSTATTDANGVYTMPRPAGTYTLTVSAAGYGTTSRICSVP
AGGSASFNWSLSRSPGVYWNYSAAQPGRMIPAATMNYVVVAWNDLGMHCA
QDDYSYFCVLPPFNTLHVQVIQRGVGVVTSGITVSYAFPKKTDSARNTNF
WQYAAKYGWNVPPNIGITGTPLAGTMAVDANNLGFVATGIPVTPYDDDGT
WDPYGTATITVTNTATGAVLQTASVVVPVSTEMNCSNCHGMADTYLNILQ
THDRRTGTTLAADQAKGVLHLCAECHADNALGLAGKPGVTNLSLAMHGFH
RDKMVSTGSSQSPECYNCHPGPRTNCLRGIMSHAGQTCTDCHGNLSAMTT
ALQNGRKPWLEEPRCGDCHGSLHQENSATLYRNSIFTNSPDPKMNGQLYC
AACHNSPHAEFSSTNHVDNGLPQKYQGDSYWLWNCYVCHTDYMPAPSTHQ
>WP_039743899.1
MKRTSRLAAIMLTCFIVASTAAALAAASPVFDVDREFYPYYPSLMKWNKS
TVPFNEPKRCGGCHSRQYKEWNGSVHSLAFKDPIYQGELNKGVKAVGHEV
SRQCEGCHSPVGMMTGEIKGPGNAGLSEMALAGVSCDVCHSISGVTHWQT
PSHEPENGSFILTPGVETKDGQTFIKRGPFKPSDNCGGGFHKCEESPLHL
KADLCASCHQVYHYDSHFPIEATYLEWKHGPYAQKNILCQDCHMVDIEGF
KRSADQFVKPQREEYHHYFSGANYLLTYLAAGAAKKAGDEKLARSLMQQY
DMAVERLKSAADLELLPVYHDGALDELKVRVKNIRAGHNLPTSLSNVRQM
WLEITARDEAGKVVMTTGTLNPDGSLPDTARNFNSDGMGNDFHFAIDPWV
VTAFAKHDTIPPRGYKEVFYGLHFPAGLKKVTMEARLRYRQADQKVAEAL
LAAVPKDIDLDQVYGLKAVPALPVVDMAVKQATFDTAQ
>WP_039743991.1
MKARLTLAVAGVTLMAATVASAASIVGSKHDMSATTTTAGETTQICIFCH
TPHNPVAQIPLWNRTGQNANTVFKLYTSSSTLDMYNAVSAGFKPSGFTTN
SISLFCMSCHDGSPLGGGVHNHPSDAQGAFAADKRNSRGGGSGTYTGDVI
SGTAADLRTKFGTDLTKSHPVNIPYNAALDANKAFYAASGALINGGGTLT
NGLPLFKATFGATTLLSVECSSCHAVHGSKAMSGSTNFLRTTMAGSKLCL
GCHNK
>WP_039743995.1
MFRKGIVITVAVAATLIASATAALAAVSFIYPAPNSWVERSNYLILKLNN
PEITGVKINVNGVPGDLLEVSSTEYRKAFQDLLIVQPVWDRGRNEVSVEA
YVGKDRAETAQALIYYSPPGDQVAPPPEFTRYLFHLPDSELRCVGCHTME
PSATQAMSTREKENPCIGCHKRMLNVKFVHGPAGTYSCVYCHKETSSPKY
AVVKREAALCNECHEDKAAEFAKKKFVHGPIAGGMCEVCHDSHGSANYGQ
LKAPVNDLCLSCHESVRRIPHVVRTTTGEGHPVSGRKDPSAPKSGREMSC
ISCHNPHAGNVRYYFQNDSADRLQLCQMCHNK
>WP_039743997.1
MIRSPFHGLCLGIAVFLLLLAAGASAAPLPGIPDGCNTRCHKSKVREQFV
HGPVGADDCIACHRPVGGEHPRDRGVFMLAGEREKLCYLCHEGKAAKRVV
HPPVAQGDCLACHDPHQSPYAMQLKALGSDLCFTCHDAAAFRQKHGHAPV
ASGNCLGCHDPHQSDSRFLLKADGAGLCFLCHDKNLAMGVSKHKPVADGK
CVSCHAPHGSEWPKLLRNAFPAPFYLPYAQANFALCFDCHEKNIAQDRRT
DTLTGFRNGDVNLHFVHINKADKGRSCKTCHDPHAARQQRLIKEHIPGFG
TWEIPISYTKTETGGTCVVGCHKPKSYDRIRAMKNP
>WP_039744003.1
MKKIVAALALTVFAAGLAFAADDIVLKAKNGNVSFPHKKHQEVLKDCKKC
HEKGPGKIEGFGKDVAHKTCKGCHEEMKKGPTKCGECHKK
>WP_039744036.1
MFTLRSTLLAVSLLGIVTAGALAADKPEDQCLGCHGDRNISGKSGSHIYI
DPQQYTRTTHAVIGCTSCHEAVTASHPDDGIRPSRATCKECHGPVQKEYA
ASLHVNNAGCADCHNPHAVRQPVTVSGREMNAMCAKCHDTARMVTVHDKW
LPQSDLHLDALPCITCHTGSRNYVITMYIEKRAGDKPHGDFKVATYQDLS
QLLPGDKDVKSLIDANGDNFISLAELRNFNRNAKHDNMRLWGMMTPEKMT
HSYQILDNRWDCTFCHASGPRAMQTSFVSFPDKNGTFTRVAVEKGAILDL
LYGTPDFYMMGSTRSTALSIVGGLIICGGMAFAGVHGTFRFLTRNNRKEH
>WP_039744039.1
MRLRCTFLLAAGMVIFGGLAFAITIKDVTFSTTDAGKVVFSHKVHIGKKG
IENNCKACHPAIFDMRKKVTRTMAEMEKGKSCGACHNGKEAFPLKECGHC
HAVKEITYKVKATGPTPFSHKKHLAAFADCGACHPKLFKAGRNKPATMAD
MEQGKSCGACHNGKTAFSVGECASCHTVKEVGITSRETGRIIFSHKMHAG
KLKCGECHNKLFTPGRSKPVGMAAMEKGKSCGACHNGKAAFSVKECSKCH
PVHDVAFKVSGAGPVKFSHTVHLGMYSCNDCHTKIFKAGRSTKVVTMAEM
EKKKSCGACHDGKTAFSVRDSCVKCHDM
>WP_039744102.1
MARGRSVLVALLSGSLLLSGHPLPGAELVPHHGEAVNPRGSMEECLTCHD
GRIARAVDYCTSNCSIWSSHPVRRPYPPRGKERAYRPASDLPALGIELVS
GTVDCISCHRLDNPDKGHLVPDTERVGLCLACHVNLQ
>WP_039744220.1
MFHHAAGGYALQGTLCGSIGACGAIINLAAMDKENSHTKILTDLISWYSQ
CSFPTQRFDAIATYKNQVQKVAVSPLCHTSVSGWMVAANSSYHAKERKDR
CAKVAAETVYQTMVMLNAYAEGKYKPLAAKLSPETESCLSCHGPKAADNA
KGQMDCLSCHDDHTK
>WP_039744367.1
MQTRILVAATALILVAGPALAIEKITFPTRIGTVVFPHKKHQEALGQCRG
CHEKGPGKIDGFNKVLAHGKGCKGCHEELKKGPTRCNGCHQGK
>WP_039744368.1
MNKLIATLAFTLIAAGTALAADTVTFPAKNGAVTFDHKKHQQIAGDCKTC
HEKGPGKIEGFGKDWAHKTCKGCHEQKKAGPTKCGECHKK
>WP_039744385.1
MTLRKTAGYLWNPISLVGLLLAFVATGLIIAFLAMEAITGFEHPYIGLLV
YFAFPGMLIVGLLLVPVGAWRVRQQRRTVTPEEIPLYPRLDFNDPHKRHL
FIFFVLASVIFVLIVSIASILGFEFTESTTFCGELCHTVMTPEHTAWSNS
PHARVKCVECHVGPGAEWYVKAKISGLRQVWAVATHSYPTPIETPIENLR
PARDTCEHCHWPEKFYAGRQKVFYHYAPNKENTPREVNLLINIGGTPKSP
HAKGIHWHIGTEVYYIANDKKRLEIPYIAVKQKDGSFLEYMSTEKPLTKE
QIATAKKRLMDCTDCHNRPTHIYRSPGQEMDEHIVSNKIDAALPYIKKIG
VELLEKPYKTKAEAHAAIAAGIPDYYAKNYPEVAKQKGAAINQAVDQIKD
IYSRNFFPEMKVTWNTYPNHIGHFYTPGCFRCHDGKHKATNGRVISKDCN
MCHTVIGQKQENIPAGKEVKQFVHPVDIGDEIMKTNCSDCHSAGGEDVPG
GGKH
>WP_039744678.1
MLSMFYRLFPALLLLVALAGPAAAESGMAIDPATCLGCHSNKISAAAFAA
SVHGKNACTSCHVEITDLTRHMKGETKIAKVRCERCHKKENAEHYASVHA
QKDVMCADCHTDIHTHTYWNKDKRKVVAKCIQCHDKEAGYRNSIHGKAVA
SGNMDSAACNDCHNLHAIKPLGDPKSRENREFHTKVCMKCHADEKMMKRN
NVFTVAVKTYMESYHGKNYRLGFPERVAGCADCHTAHAVLPAKDPNSSVN
PQNLTATCAKCHPKATPLFTKYYAHGEHSDREKFPILYYTFIAMTGLLIG
TFGVFWIHTLLWMFRGFVENREKQQALIMGHAEHHVVDGHKVYRRFKRRH
IFLHLLVIVSFLLLSLSGLPLKFSDQHWAKFMMDNIFGNSGNAGLVHRIG
AGITFIYFSGSLILSFHFLFVRKDLPGNVLQRLFGPDSLMPNFRDIKDVV
GMVRWFIFRGPKPTFERWTYWEKFDFIAVFWGMFAIGGSGLMLWFPEFFG
SFLPGWMFNVATIIHSDEALLATGFIFTVHFFNTHGRPEKFPMDFVIFNG
QLPKHEFLEERGDQWKRYEELGITEQFAAKKTSGIAYDFFVKSFGFFAVI
TGLTLVVLMLYAEVVPVCRTGWRRE
>WP_039744778.1
MLRKLVVAGLMIGSAAGSAWGGMFECKECHSKKPGMVRMHQALQGRGCFG
CHKMGERLMGKGESKDPAAVLKRRVTDSLCIECHKK
>WP_039744832.1
MKSHVWRPLFVAVGLVALILLARHVLVPKDFGVGERGYMYGWHREGNEAE
WKAVTVKYRTTAYCRECHGEKVESIGRSPHGAIACENCHGPALGHPKDPP
TLTIDRSRTLCIRCHAKLDTPSSGRARIRGINPETHNPGAECSLCHDPHH
PNLEELKRHGQT
>WP_052263285.1
MNNQSNSVGGTTAWGRVSATFLVFLTVLVLTGIASADVPGRRSPAGTSVP
NPGAQQQELPNITFPAPYNVFEFPVTCMACHGGTIDQQAGHGGNWAGTTM
ASAMRDPVFRANQIIANSTVKNSGAGDGAGNLCYRCHSPNGWLSGRFDPK
LGGAADGTDTIHSIILSTDDEGVMCETCHRAIGAVTMKRPDLNQTDPVWN
MLSGISDWPHAGSPFPQGPGAGNPYGEATLQFHDGMSYGAKYGGNMELSF
SDLLLTGTAYTGQTYGVYPWWYTGLIHPPPPGMPATNTNGDVIQYNPDGS
LSFQTEAGVTPDAIWGAISPEHSTRISDFVKSSEFCGACHEVTIPVLNHG
MPEQRTFTEWKYSAFGRGAVPGMTDTRCQGCHMPVAKHEYADNAQVSLNP
DPLLSGWSPYAKDRNIGGGTSFHKFAGANRDLPQMMKVLYPEVDLEVVGA
PTGHDPRVFPGMLSDRSTMWDRAQRNTEISLRDAVSVQVTTPPTLTGTNI
TGNGIWRVRVRVTNNTGHKFPSGYPDGRRMWVSLAVKDAGGSVVYQSGYY
DGNSARLYNDATKRGLARARTRSINSASNAVMIYEKATCNDANGDGACDA
PVQPSVLNNRIMFDNRIPPLGFTSADYRANGAKFWSYTPGTLKPFEDLTR
YPNGQNWDEITYTFTAPPNATLTARAEARYESHSREFMDYLKNAMAALPA
ADRGPRPEGPPNPLDPNYPLTPTFLSDQIAVTTGTNFATMTDLGGAPLQD
NWSGVAYAAWLLTGKGAPFVMAAADTAVTAAPAAPATVTVTSPLNPATGL
TDPNAQLVQWSPVAGADGYVVWIRYGANPLTSDWSRLAVVSAPQTQLLNE
ALNVAKTYVYQVQAFNAFGTSASPLVDPTGAVTAKTPVDLPLPPLNTKVL
GVTDHTVALTWYDEADNEIGFIVERQDVPLDRTIPLPNFREVARFTSPNA
GPPPGYLNLSGFGGITFTDGTTLPVCTPLPLDPALSGHPNGCYSAAWTAL
LPGRTYNYRISAYNASGASVPDLPVAATLLGLPPAPTALTAVVFNSRRVD
LSWTDNSGSETGFRIERATDAAFTANRTAFTVGPNITTYSDVTVLPSSTY
YYRVVAFNANGSSAPSNTATVTTPKDPPPLAPGNLKAAVTPPAPTPPRVS
LTWTDNATNETGFTLQRATDPTFPAGGITSFTVGPNVTAFTDTTVTPKAT
YYYRLFAFNGGGPSAFSNMVMAVTPGQIPEAPTLLKALLITSTSVTLGWV
DNSTNEQGFYVERSLDGVTFTRIGTTAANFPRFTNTALKTMTNYWYRVQA
FNADGVSAFTDTIQVVTR
>WP_052263341.1
MTRTMTKLITLCAAAATLALAGCGSSGSGGTTATVGNPAPSTATNPADTT
PLTTTTIDGAALYASNCAGCHGSLASSSKTGATVTRIQNAISGNVGGMAF
LASLSADQIQAIANALNGTPTTTVTTPAPTPTPAPTPTPAPAPTPSPTPA
PIDGAALYASNCAGCHGALATSSKKGATLARLQSAISGNTGGMGFLSTLT
AAQLQAIVNALNGTTTTTPAPAPAPTPAPTPTPTPAPTPAPAPIDGAALY
ASSCAGCHGALATSSKKGATTTRIQTAINGNVGGMGSLSTLTAAQVQAIA
TALSGTTTTTPPTPAPTPAPAPTDGATLYGTNCASCHGALAQSGVRGASA
TLIQSAIKGNTGGMGFLSGLTATQIQNIATALK
>WP_052263396.1
MKTNFSLAAMTLLLATVTTHAAEHPGKEYLEKNGYKGPESCETCHPGKAK
EFLGTVHWKHASKVTNVENIDPKQEYGMKNRIYTMCNGNDIVNNLKEIPK
TADAKSAKFSGCNTCHPGNHLSDVGSTGPEAEAAVDCLVCHSREYDFSQR
KPFRDSKGNVVLGQDRSLKAALAIAKPNAKNCMTCHEAAGGGVLVKRGFA
FTPETDVHAAKGMVCVDCHKTKNHRIPTGFDPNNWAHDGARLACTDCHTE
KPHKDQAYNRHTARIACQTCHVTRTGGAFAKDFTTWEKLPSGYYEPTTLR
KEANETVPVYTWYNKTVANRPEFIGPKGSRKDKSSKIYPFKIFQGKAYFN
KKTGQLMAMDFAPPMATGDTLAGVASAAKIQGIKNYEPVPGWQTIYFGSN
HLVTKSRALSCNNCHAPNGALNFKELGYSDKEIRKLTSPAIYFEKLAEKQ
KEEW
>WP_052263424.1
MNLRNQFILLLGATALFALAGCGSGNRETAIDQQTASYQASAGCIGCHST
KVSPVTGALIVNEWKASAHNTRNGASCPDCHTTNGHPTSGAIPNIPGDTV
CLNCHTATSMKTYSAHFVGGATFNSTQAAFVAPYDANSCRVCHNPHDTTT
LLTVNKQWEQSGHGDVTKDPWMHYKWRSPLYVGIGCARCHTAGGSRDYFQ
NNFTYNATNIKAIFGKYTTGREALGCKGCHTDYSWKRITPTATFATPYTP
SLGASASFPAGTVIGDTQLCIPCHAGLTGGNAVETTGANLASTSFAAFNS
HYMAAAGMMYVKGGFTGFTSASAALGSSTYGKSLTSTDDAGAIGSTHRKL
GTTAINGDGHNPAFFVPGNLDSNGPCVTCHMTGGHSLAINADAFNRVCVN
CHTSEGTTTLTATNFKSAFLDPQAEAFKNALNLALSILQTKYGIGYNSAA
YPYFYDLTLDATGKTPITDWTRGGTVANPKKLVGACFNINLLEREPAAYV
HARTYTRRLIYDTIDFLDDGVMNWSVSATALAKNPTLYGKGSAAYTNGTL
TTLAPGTTESMVYLIGWSRSTGAWSTPLERP
>WP_052263467.1
MGKELKCDAFGRARIISVLALAVLACLAPMSAQAIQCYQCHGTAATSDYR
PVDATYRNLTTGGFLGSHRTHMATGATPTTCTPCHGGRVSTYTTSHRNGF
INLTSNIKGSPAKGVYSKGTSFAQSATPTLGTCSSVNCHFESATPAWSTT
PFAAPADCNKCHGAAPADGGHPAASGAGKKHGDYYGLTTSSCIKCHPDHT
AEATPFAHATSAGKRGLLVQFTTAPNGGAGAYGGTVSYPNYLPSQSPPRN
GSCRGLYCHSNGNRSFAPYTSNTTATWGGSLTCTGCHGGNAASGSVIATG
KHRNHIDPSLNVSLGTGNGLGCVQCHAKTVSNDTTIGTRTNHVNKFKDYS
GAMAYGPSHYDTTAKQCTNIYCHSNGNPGALVFVSMTSSKLWTGNATLGC
NGCHGRSNPNTGAPDYANGGIGSTTANNHAKHVAMLGIADSTGCYVCHRK
TVAASTANRMRNYSTLHMSGAPNVAFNSTRAGVSATWTSGTATCTNVTCH
SNGRGTYQSPQWGQSDNCGFCHPIASLGGAHAKHLDLTKTPVFYTFTANR
SSGDDTTGKYYFGCSNCHPLTNSNHTSGTIVLDFRPTTTGISTLKAKNSA
TITAFGPVGTANGGTSGTSGSSVVCAGVYCHSNGYASNMVYASTPNWYGG
SFTDRCASCHGNSPNSTIAGSPAHYNTNFLGTGVAYGHFVGIHYSDIFNG
AAGEMTAGTGASNSHGNSSYSTTINCNICHNLTVTSPRNDSNVVCKTCHY
SGNTIGALVGNNAAIANKANHVSGQVNVAFSAVAVLSKAQVRSGAVNGAP
YNTVWTRQTGYKVSGADDLAQNALNTTTMWNSGTKTCSNVACHNGQSVKW
TDTGGVTTCASCHTDM
>WP_084201369.1
MNFVRVSLVVLLLALPLVTSAAPGGIGIHLDPQSVPQGCSTCHLKFNFKA
GGGPETCIVCHGDPSRLRQQNSSMPRGFAPVARDMKNIEAEFTKPYRHPT
FDVRGVHVGSETLPETDSRAPRHADCADCHNPHFVSSANKFAGIRGKRVG
NLVSSVSQEYELCYRCHAESANLPGRYTNKRMEFNTTNPSYHPVEAEGKN
TAVVSLLKPYKEKKVNAGDVAMITCGDCHGSESSSSPRGPHGSLHEHILV
DSYSTRDNQSESTYAYALCYRCHNRTSILGNESFRYHALHIQGSGGLAGA
NGTSCYTCHNSHGSVDNRYLIRFNTAVVYPNSKGMLKFVEKGVATFHGEC
YLSCHGVDHNPKSY
>WP_084201476.1
MNRKALSIYSCWFWGAVLLVLAPMSAQAIQCYQCHGTTATSDYRPVDAAY
RNLTTGGFLGSHRTHMATGATPTVCTPCHGGRVSTYTTSHRNGFINLTSN
VNGSPAKGLYSKGTSFAQSATPTLGTCSSVNCHFETATPTWSSTPFAAPA
DCNRCHGAAPADGSHPATSGSGKKHGDYYGTTTSSCAKCHPDHTAEATPF
SHASSAGNRGLLVRFAAAPNNGAGTYGGNVNYPNYLPSQAPPRNGSCRGL
YCHSNGSRGFAPYTSNTTATWGGSLTCTGCHKATGDYINTGSHYAHVFGG
GTSYSQIKCSVCHAATAAANMTITSVARHVNNQVDLAFANSSSAANGSYN
GAVAKPASPSSKAAGSSYASCQNVYCHSTGQADGGGWPPTYTTPTWGTAS
TGKCGTCHGTTGSDTHGGFAGAMVQRRISSGSHKKHLSRVYGITDLDMKC
AICHAYDKTAFTSSTATCGPVCHVASQPQKHANYEINVNIANYFGATASY
NAASLTPGTGYSSCSNVYCHSDGKATPTTYTTPTWGNAASGACGTCHGVT
AAAPPASTPHTKHVGSAFPYRFACAECHNGKVQATANATTAPAFVNSTSH
VNKTRDVKFDPTNPFGTYSSAVTSCRNLYCHSTGNINVASANLPATYGGS
VYARQGWSGTVTCTSCHGRSTSNGMPDYTNAGGAGSATANSHPKHVTSSN
IQCVECHEKTTKNGTSIRPTIPSYHVNSGRNVFFNLSGNNASGSYNGTVG
QKNCSNTYCHGAGTSLSWGGTTYCNSCHSANDGTSGGGGVNNWGTGVSAH
TLHVEDTTTLPWKYTNYSTGNLSGSTTTYRFGCASCHNPAQATHVSGYAS
SPYRAQVFFGFTAPGKKPTYTYTGTAGTADNGFAWSNGNTVCNQTYCHSN
GAGGAGAAVTWATTTNSATNTRCKTCHNYTVASGSPMATGTHSKHINNAT
YNLSCRKCHGTTTADGTSITDKTKHVNKSVNVAFNNSTTAVNGTYNGLAS
PTSKNPGSAYASCTNVYCHSKGTSTTPSAAPPNVTPTWGSTLNTTCSGCH
GNDSSAAFQMGTVGSVAHAKHVQTYGFGCVKCHAATVSDNRTIKNYANHV
TRQVNVAFNNTTTAVNGTYNGSATPTTKLPGSAMAACGNTYCHSNGTSVA
TTVIPANTSVTWSTAGPLPCTSCHGAGGTTGAPYYSKLMQVPAAYSGGTN
WTTPGDALQGNKTFATYAGTTQDALILTNVGYTTAQVADTDTVTGITVIV
KGWAASGTTPGNQLNVQLTQNGTTGVGTAKVVSLPGTTSAADAEVYATTT
ATDLWGTTWTPAQIRATTFGVILKDNDTISSQLNVDLVRIIVHTSKAPKM
NNHSSARGHRVATCDICHTSVTYSGGVYTPNAALHVNRSYNVQAALGYTF
ATNGGTCSTPGNGCHGPTSGKWGGTLGCVDCHNKTITRTKGRPGTTLANV
VAEFGLAWGHKKSGRNPVTDDDCCVCHLEGNGTTNKPSAYHQDGNIDLRD
PDGAGETPITDLNNNPWTFQRFSTSYAAGSHTSTANNTITNIVTRKFCLA
CHSANGATNPTARSNNGGTGTATMPFGGINLGANYTVANGAAAAGGLVNV
FSQFSSGNSSYHPVRAPLNRDFPTAARMNDPYKPTGTRGTSGTLSNSVII
NCFDCHNQSGTPLTLRTIVAHGNAVTLRGYPVAMSGGSPFTASTTPAAAN
TPTLCIVCHAGYDTQAPHGAGSAWQTNMDGGMAPYVEYACNICHSSNIAT
PVVRPVRAMDSHGVNVLPTGGLALRSGGRWATTGKPVAFIRNTYVIDDHA
PKKVGATTYTTTCMSASGTTNPSYCGNQGTQTYTVGGTY
>WP_144400019.1
MKPMVRFFAVAALAILSAYPPVARAQEREVPSAAELLQAERAAPGIPHRV
GQWSEAKECLSCHGINDKGVPISPHPVRLACTQCHVPMEFSAPQPRKPAR
KR
>WP_144400094.1
MPMRIAILLLCAVTLTGCGGGLNAPNSGAPSSVNAHECTWVATHPKKILE
LVTFRTISSATQATFSAMLSTEELIQCRVCHGSSFLGAGGGATGPACLDC
HIVDPVKYPAGCYSCHGGVALNPQNLAQLSVGFYQQFYAQNSAAPQFSLY
SAARAAFIVRVKSGSIHNRHSPTLPRNHDALAYIFTEANKPADTCSYCHN
QGATANVHHSQTITSRYTCFKISGGCHDVTLDPATGIFQIVVVRDCAVCH
K
>WP_236685560.1
MLLVSCAGAGRYRLPVKHPPIYDLGERREFCTKCHGYKKEPVDFERYNHT
PLFTDFHRLVAYQDQRICALCHEQSFCNDCHVTRTELKPSIKNETENYRR
VQHRGDYLSRHRIDGRLDPTSCFRCHGSPRTAETCRPCHG
>WP_236685594.1
MVCILTGVSASATQIHNSVNTGSTKWAAGWGITGGQYGQFTCTTCHTMNT
SNIKRIKSTITAPSGSFPGGAVVFNSMTSFGNDAGGHTTSKHVCEVCHSK
NKYHNYNTTNNTGGTIHNNNADCTLCHQHNQAFKPGESPGGVSCGQCHSD
LYNSASTAYSMHNGTAGINYKHYMDNDTAAYSILLPNGNSTNVTSRRCLM
CHVDHDKFKVSNRAANLRVYANISTATNPKSSRTNTDITLCVSCHYSLST
KYVAGPNGETQSMQIPFQGLSFQNATTLVKTSTHGYAVLSQTFKDSSSFN
ATCNKCHNDTIGKNGGTGEGNKSGMNGQNGSVAGRYKFGNHMSTQNNMYS
VLSNSFYQGTAASGAASTLTVSGTPWTTDQWKNFAIVITGGTGAGQRKII
TTNTTSVATISGTWTTIPDGTSSFDIVKNPQQTENVCFACHSKAGQNKPS
GTAGLDWYGQQPMKSNLEGIKNLFIGDTGSVTTGGAGSFTDSSKSGVWTV
NKWAGYSLRYESGALAGQTRIIQSNDATGYVTLTPIIRYTEPTIAAGTNY
TIFRPATHPIDDFGRHASSERISPAPGWNTGDTGSDTLQATQGSVTTIND
AKRLWNANVFVNMTAYFPNLGVTRLITANGANTLTLASAVTINPGEAYYI
GSSAGKRHVACADCHNSHAAQDKPEGAVTGGTTTTVVAAADGVNPRWPNN
QWKDYLIRVRSTSGLEQIRYVTSYTAATGTFTVSLPFTTAPGTAGDTFEV
LTESKYLAGGPDSGRAGGGSTGVWGVRVSGFSAPTLGSLAAGSSLTYTKF
ENSADRSGAFGGYTSNKNGQLGIGQKDLCLKCHGYYAYKTSFPAAASQMI
YSTSKYRPVTETDTATEFNPYNVAHHAVFARGKNQPIRANYGSTTLTSVY
NASWPMVTGTVSVGSDGAGRNGYATLSGATLPNTAVPGWFMHIGTLPGSG
TAHAATTTTGWVEIIQIVDTTHFYVRRETGGTWPFVTWDTGLSGISSQTA
NITAGLGNAFVPPYGPWSVLRCTDCHGSSKTDPVGPHSSVNQWLIKDADV
NLKFQWYNSGSVTQVSYSSVWGGARNAEKRYFCFNCHRADVYGTVAVATA
KTLTVTNDAQSRLPHGIMWGQDGNHIATDMTLAFTGSGGSMPTNWPQYCR
HCHGGDQMGGIHGSNLTNGPYGDAVPQSTRFLNGATWTLGFQRPTTSSLN
GACYTQSGITTVSYCNKHPAPTGKTYTTTRYATYDY
>WP_236685626.1
MLFAPVDAARAGTITSCSGCHGMPPVDAPYRNISTGRFAGSHWTHMAPTA
TANTCAICHPGSGSYTYSHRNGKIKLSGHINSSLPVTKYNNITSAFSQTA
IPALSSCTNVNCHFETTTPQWGSAAFSAPADCGKCHGAPPSGGTTGAAGS
HAKHDQYYTGATNCLKCHSNNTTFQHATSAGRRNLNISFAAAPNNGSGVY
SGALNDYLPSQTNTFGTCTNMYCHSNGQKSMGNFSTVTVPTWGTPLPTNC
TGCHRSNNASGNIMASGSHSRHVNAAKFYTIGCNKCHAGTANSTMAIADT
SVHVNGKVNIKFNSLTTAINGTYGGQPTPYAKDPGSAYGQCNNVYCHSNG
QNDGGTGITYKQPVWGNSGSGACGTCHGTSHSFAAEITTGSHTKHLAKSP
YTDPTVCLVCHNVGGLPFDGSCNNSCHNGTSQHANGKIDLVFPSNFGASA
VYNGNPRPGNGYSTCSNVNCHYSTTTPTWGTPTPIGCLNCHTLAILLASG
SHAKHISATASPTMYNYTANRSTAAEYNFGCSNCHPVSSTYHHNGTIDVT
LQNNEAGVGFLRTRNSATAAGLNVANSGIIGTSKTTVKCTMAYCHSNGNA
ANLIYATTPDWYGGSFTGDRCANCHGNSPNSTIAGSKSHYNNRFLGYTST
PGGHQMGIHAMGIYSSPSGLAKAGTGGDSSHGNGATATTVSCNICHYLTV
TTARNDNNVVCKTCHYTGNTVGALAGNPAVIADKSKHVNGTVDVAFNPVS
VLSKAQVRQKYYITHTYSSAWKRNGGYKVSGAYDSAKAPLNTATMWNGST
KTCSNIACHMGNSVKWSDNNGAVDCFSCHGSL
>WP_236685627.1
MLLTGILVYQGLFRPEPLNSATNTYYFGLSSVNLGADGSTNTAAVLNGKI
SMSTGVYTTSQRVSASSVTTEQTLINAYGPAYATKQTVDAPAVTIGVRDR
NGTANNIYWKAYVYDYDPAGTAGNGTLLWTSDAIESHPAVQTPLALTFTN
PLPKDVNAGHRLKVVITCQMASTASSARLQWGSGTNYAFFTVTEANYVAN
SVTVTNLADYYGGQLTSVTQGDKNVPMLQFDLYTNVAGGTTWTGGKLDQI
GTNNVVNTYVGGVLDTPSDVSFSIYKDSNGTGAFEPTDTLVGGPYTYDQL
IGQTYTLATAQNLTSTPQRYFIVYNFSRTATYNTTAGARIVDGSYFTVGA
SATGGVVNVASTSSSTPNINYGGVAITKVYAADWDSGTSLTGIAETGGPS
ATNTSCITRTTAAASFPLVGLLNYPAHNCSSIAGQGYSTSSAQSNFATLY
FGGVGYASNMLSVQGTSFTCRVSTNSGGTVTLQLFYVTAGGVRVNAPITS
TFTTNSSINQATTISLAGQSFSNVPQGARLGIQIGVTANMTIGLGGANGL
TGTTSGANLTVDETAAANENVDVGNGVIVSNANVYASDTGFVLDSFNLTA
AKAKTVTGITLTGNALFNSTNIKNVKLYQDAGTLGALDAADTLVATLPGS
SISGNSISFTGLSLSVSTSVKRYLVVVDISDTPNVNVIVQALVSGLTVAT
TGTMGDNTDSTGATLTIQPTTTLTNGTAEPANTIVNANAGATLLDAFGIK
TNGGINDQITDVTVTLSTASALPVGNVVSDFVSKVEIVDSTNTVVYGYLT
APTTGDNWQVVTAGLYATVGTSQCYVRITPKANLGGTYVVKASVTSLTHL
RSINRLVLGGDTTSGAVTLDGAPPTDPPNFTATTASNAAAINLDWNASTD
ASGSAVTYAVVRGLGNAPAPKNCTPVAGKVFQIYQGSYPGTTPKVVDSGL
VEGESYGYRVCATDAVGNTSAGSTSHTTAGIINRCNLAPTLQINPSDSYI
NAGETKQLAVTVTNNDTGVCSASTFQLSLVGTPNTTDYAPVTFTTNNFVL
PTNGGAMYLKMNVTANAGAPQLAMNHFSVKVDKSGASVATVQYPDPVHVV
VNKYGTMMHSSMQLGTQKYGQWGLNYTCATCHNPNATNLKRVNNVIATPT
GNRSVVFTTISAARTVTTGVMGNDLRGGTTSTNVCEVCHHNARFHQYSSS
KVAWNTHNNSQDCMRCHDHRIGFKTVNQGLSCTDCHGYPPSQKSELVNPP
TNVLYPYTVGNDAGAHPTHNARNVKCQACHSNANHLTTAQPDTHLNMGFS
IRSSNFTGFNGFAVFTSGIIKSVTPSNGYTFVAAPGTTIAPAYDKIMTCS
VYCHGYWNGSYTASGGYNTEVSWSGVSQTGCSSCHGGEAASPPPSGSHQK
HAGNKPGYGNGINCGTCHGYRNYSTSKTHLNGKVEWDLSSISTIAAYKGL
NKGNTGAPAPSAPASYGSCSNLYCHSNVQSAGGTGGPTSYATPTWGGSTT
CGSCHPEPNTSGGHSQHVAPGVTGFSCRICHGSGGDANPLNHANGKINFL
FGGLASNTHYSYSSAKTPGSGPYGTCYNSDCHGRRTITWGPSTAISLCNK
CHTTNPSSSGFYSTAGPGGTTSNTDPYVGAHFQHITSMPFKFSAKFDCSQ
CHLKPTGPYSPGHIDTALPAELTFGTLATSGVQNGYTSAAHQPSYSYATK
QCSNVWCHGAGMNSNQGTGPYGSIGPVAQGYDGGTLGSPLPAIWNSPFLA
TAPDKCQTCHASPPPAPKSGYQHFDDDTGAPYARTKCTNCHRHLNATGDG
FSDPTKHANGVVDSCNNCHGRPPIDNGTLTKPAIGALSTGAVGAHQAHRL
NPNIGNDCTACHYNSSYAMPSYQLEIGFHAYGNRVTRGVFYGMSSLPSIG
YSQPIVYFSTWTSTKVRRTSDTTKINTCSNVYCHGGGTNTLPALGGGTNT
SPNWEKGPSQATCGSCHGVTGNTYNTRGSHGAHVGTAFGDPHLDCSNCHG
IKVNNYHVNGKVEWNFYTTAQRLNQLAISKGFTNHTTGSTAQGYKNPGAA
NFTTTGYANNLAPSPSYGSCQVYCHSDVYDKYYRVPTWGSAPMTCDSCHR
DQTTAGRFTGSHQKHAASSVNGGYSIDCMICHNGSGAGNPLHINGVVDVI
FNTSIVGTAGVYNSATKQCFNILCHDSTASTGPTWGTSSTGNYNTGTYKP
TCIGCHSGQVGGRTAVIPQFAGASHHVQGVPMSATYCYPCHMEANANGTV
NPAFHNRSSNRTVDLVIWKNGARGATPVFTRYTAAGSASRKRTEYAKINN
VCIGCHRGNAATATPFSASGDTRTPEAYSWDTYSIYERYSTATTTAWGKV
TGNSTVNKTLTKAYSAHGRADLNQRGWTFGSYTGGPKHVNAGSSVKVLCI
DCHNSHGTLATGVMTSYSSATGRYSGGMLKSTIQGVDGYNATYAPVAGGD
PAAPNKNVYNTGASLCFDCHNNKTSSATMPWGYNSTFGSSQPIYGYNDKP
YFGNYSTFASTITYPYKANNPTNKGGHYGPSSPLTTTVTQRTFPSGMKDR
AYSAGVSSPINGLCTPCHDPHGVSPSLGANQQYGVPLLKGTWVTSPYKMD
ATPQNTNEVRGGSSHQPTPALNVGSTPLYRIDQNSMQAGTSGTPATAKSW
TFATAATTLQTTTDTQFAGLCTGCHNKSVLNNTAAVQKAPGTTGSWRSMT
RIHNTVNGWAVTTGTGGNMGNKVHAFTCSKCHTPHNARLPRLMVTNCLDA
KHRGRVVTGGNPQEYTTYYQSGAGKGRFPIGGGGYKSRGSASNPGSWFFG
QSQTTVQNSAPALTVTTQTQCHNTATAGGATYTNYTTQRWNNKTPW
>WP_236685633.1
MITLWVVAVVLLAGPLGGHEALALTAADCKTCHTGDPVTGSMAPTHHALI
QTKGLSCYAGGTTTGCHNLLSNGSGGFTIEVVHDCIVCHGQKDHLAQHNM
LSTAADCVLCHTQTPVAEHLSRTSTCFTCHNSTKPEVQSTIAAGKAGTPV
TCINCHGAINHIAQHDKVTTPADCLSCHNQGVVYEHINRHSTCATCHSST
NATVQQTIAAGRAGTTVFCTSCHGAVNHIAQHDKVQTAPECAQCHTKTVL
DEHLTRTSTCSTCHSSSRIDVQNTIAAGRAGTVVTCVNCHGQYNHPTAHT
GKVNVPYADCSGCHTAPLTDLHARRGFQCAACHASSNTAVTATVQKGLGG
QPVVCADCHSSIGGFGNHAGQHDMVTLPAGSPGFIQEHEAKNVYCVACHS
YAGTALDKATVATAINNGMKGVAQSCNSCHPGYGNQPPVASAGPDQTVAV
NQSVSFSGAGSSDPDGTIVSYAWSFGDGTTASGVSATKTYTAAGTYTVTL
TVTDNVGATATDTALVTVQAQAGSIFSDEVLYLQRLNSVTSSDSNSQNIT
TVFQDGNLTDRYLLQNTSGSSSVVSMKLNRDALGASKVILRLYVSSISSS
RTIKVYPYQSNGTSVNTSYSASATTSTTGWVAIDVTSIAQRMNGYGWMKF
RVTTSGTLYAAEGAFQVQ
>WP_236685634.1
MTRHVPWFLAALMMLAAPAGAASVCNDCHGMPPIDAPYRNITTGGFKGSH
QTHQPTVAVASNCAVCHTGSGSYGMDHMNGKVDMSSNINTSPVAATYSKG
VFFNQTSNPVMGTCSSVNCHFERTTPVWAGAQLAAPASCSTCHDLPPADG
SHPALSGSGKKHGDYYGTGATSCIKCHVDHTVEAKPFAHASSAGNRGLIL
RFTAAPNTTGTYSKTANLAYPAYLPSQTTAANRNGTCTAMYCHSDGAGGA
AKTTATWGGTLPADCTGCHGGNAISASPIATGIHPQHVNAVAFLGTNYGC
ASCHNGPVSAGNDRAIATPANHVNGTKTVSFVGGGTYDPTAKSCTATVCH
ATGKTGTTQPAAPSWTGAALGCNGCHGTSNPLGTPDYANGGAGAALANSH
AKHVTVAADCDKCHTNTTTTGTAIKAGSTLHTNGAIDVTFDTALAGTGAT
WTASSKSCSNTSCHGTGVPVWGGTLPADCTGCHGDDAASVAPIATGKHPA
HINNPAVLGTGNNFGCVDCHAKTVSGNRTISTAANHGNGFVDYSGVRAGG
SARYSTTTKLCTNIYCHSNGNPSAIVYANAPAWNSTTVLGCNGCHGTTNA
ATGAPDYANGGAGTATANSHPKHVAGAGIADTRGCANCHSKTADAGVAGK
LRNYSTLHLNGQPNVYFSTAIGGSYSTTAATCSATYCHGTAASPPWGSAS
LACSACHGATSALPGAHGIHYASTVLPSKFINYSGNVSSATVYRFTCSSC
HAAGTSRATHAGGPANANGAAEVFYGYTAAGQKGSYLYGTTQGTDNGFKW
TNGGAGCNATYCHGNGQGGSGLVAVSWSTTASSGTCIACHDTKQTGTTAT
KLSGKHDAHMNPTTNTSLGLGNGFNCIDCHAKTVSGNTTVSDKSKHVNKF
VDYSGARAGGSARYSRTTKVCSTVYCHSNGNPGAIVYVTPAAWNSATTYG
CNGCHGTTSTLGAPDYANGGAVPSTTANSHAKHVAGATDTTVCATCHVKT
ASMTTAGRFKDYTAISYHLNGQPNVYFSAAKAGATATWTPSSGTCSNVTC
HGGTGSTVVWGAAVNCQDCHGGGAAASVADFGATFWNNGTISKFQMTGTG
SWADTGHGRPTASGNYAGSGNPPANFAGIANYCEWCHDSTVGHNVSTNPF
RLRNWTDATWGKNGVCMLCHATGSAGVTVGGQLRNSAANKVGADHYGAKH
STSLSGGQFCWDCHDPHGTGTTNQYMIRPKPALVSDATTGAPTSQSATSV
VFTLSATPTGTDYAKSAAPFNGICNVCHTTTGHYTTTAGDSHNSGTRCTA
CHSHNGDGTSTTSAFTPVGGDCTTCHASQQGTGTRQVVGTDTVLASHHIV
ATTINQKSCQVCHEQTVFGHMVAGDVAVGMFNQDTGAALTYDGTTATASS
LEASCNSCHDANGASRLGANALKPFTDSGDNTVPPFINWSTGKQAHGASM
ACFNCHGNSAGVAGNTLNPKYNAHGSATAKMLQYTYTATDTMTTATNFCY
NCHGTTIAGGVTSPSIQAAVNLSASIGHKAERCSDCHDHHSAKPGNHTVG
PNSALAPVLNGVPGRGGWPATSPTMATTWNGTGTLSVTYTAKLVATKEYE
ICFKCHAGSVLAPTGYTAGALRMSDLGLEFNPNNKSGHPVVASLNNYGGS
VAPKALLAANMVAPWTAVGTQTMTCSDCHGATGTGAKGPHGSSVRWMLTG
TNQAWPFTTTAGNGTASGTPWSLGNLTTGTAPNKLFCLNCHVVNASNGMH
SALQSGQHSTWQTTARGACISCHIRIPHGAKTGRLLRTGAASVLGRYAPD
GNGSEVGTSTQQVLGAYTKGTQTSNRIGTFTGVGCVEHAGGTDTW
>WP_236685652.1
MNQNGGIYDTTFSALTRSDCLQAAPCHISDTVVVPRHHNLTLPPRQLSCY
GDPTANPVTGCHQLIPDGAGGFTFADFRDCLRCHSKTPHHITVAAQNQDC
KFCHGSFIDNPLDGHYIPTYAKSSVTPETKWRGNNPTAPQNYGGCAACHQ
AAAASPTVGPKDIKSNADNHHGTGLGAPTTVTGQPISVGLCTWCHGGAPG
DANFLDIRTCERCHGVKSLHNIENPSGAGPSGTVTGANVIPGAMPLGYGH
VGADFDCWGCHGTFKKYATDPSPAGAVVPFITDLSTRVLTANQANAITIT
GGSFTNQSNGVDFTSSVTLTNGTTTVTVQPTSITVSEIQATIPALPVGTY
DLLVVKGDKQSNLTRVTVVPALAIKSVTLIGSTVTITGSGFGQAPPTDAT
TGLGVFAADGSACAISFWSDTKIVVTNPVLKAGSTVTVQTLYGPVSNLVT
AAGKKTKR
>WP_236685653.1
MVLDPVSNTYVFAPFRDCLNCHKTTVHYDKHGSYLASWMMLAGVQPGNAP
LWTQITAFTPVNPAAKQYQACYRCHSYNAFGAAPTGVSPVISKSNIPLTD
QPMELNPNNLSAHPVQVSLNAQAGSYAPKNLTIQQMTTTWSSVGNQTMAC
GDCHATPTTAGVTPTQYLLNGPRVYWPYDRNGKLWSLGDLRSGTNTWSTD
LFCVNCHPLYSGGSWKNNVHAEGDHQDSYTVDGKSYSGVPCVSCHSVIPH
GNKRSRLIAYGYGSSTPDPYPYIINTNTALLRGFKKASTPFSYNEGNCWS
SARQCGDHSSSRMTYDW
>WP_236685670.1
MVRIFLLFSVVSLAFFWATTGQAAKGPLFRQGGNPHNLSFSNTGVNYKAT
NATDPRATQVCIFCHTPHNARAQTPLWNRADSTQTFGHYTSSTLKINKDA
TAQSLSDYVAEPNGSSRLCLSCHDGVTALGAILHGGFDNSAIEINNSVST
VMTGVKVFNKAKVTSHHHPVSFKYTANVVARLNTLENPTHTYTLPVNSTS
NARTFIKFDRDQRAQCISCHEPHQSQYLDTVNNPPLTPFWVYDGSGLATV
SPTTVHDEVCTACHNFVSPNP
>WP_236685688.1
MRMARRGAVALLLAATAMGTGCAPRKPEPVKTADIADGTVDPAQWGKVYP
VEYDLWKKTGEPTPAGKSKYKHGYDEGEERRDKLDEFPFLALLYNGWGFG
VEYREPRGHFYMITDQLEVDPGRVKAGGSCLTCKTPYAPVLQRQMGHDYF
AKPYQEVLAKIPKEHQTLGVACIDCHNNRDMSLKISRDFTLGKALAKLGV
DEAKLTQQEKRTLVCAQCHVTYSIPKDEKMKSTDVFFPWDESKWGHITIE
DIIRKLRSNPPSGEWTQGVTGFKVAFIRHPEFELFSNNSVHWQAGVACSD
CHMPYTKVGSQKVSDHRITSPLKNDLRACQQCHAESPEWLRGQVYAIQDR
TMSQFIRAGYATATVAKLFEMANREQAAGKAIDKTLYEQAKDHYLEAFYR
VVFIGAENSVGFHNPTEALRVLGDASTHAGKAEGLLRQALAKAGVTVPVT
VDLELSKYVNNRGTKKLMFKPEHEIKDPLAAR
>WP_039744224.1
MKANTVSWALILACSAGAAWGKEDVMKRAQGLFKPIPDKAPAMKGNPANP
AKLELGKMLYFDPRLSASQLISCNTCHNVGLGGADLQETAIGHGWQKGPR
NSPTVLNAVLNIAQFWDGRAEDLAAQAKGPVQASVEMNNKPDQLVVTLKS
IPGYQPLFRKAFPAQSDPVTFDNVARAIEVFEATLLTPGAPFDAYLKGNR
RAISARQEEGLRLFIDKGCGACHGGVNMGGTGYFPFGVREEPAADVRPPA
DTGRFKVTNTAADKYVFRSPSLRNVAITQPYFHSGKVWKLSDAVKIMGSA
QLGIKLTDDEAGTITAFLDTLTGKQPKVVYPILPPNADGTPRPVTN
>WP_040198653.1
MLKVLPRILVALLLFGFLGSQALAANGLAIDPQTCIDCHEDVVSAETFAN
SVHGQNACTSCHVEITSVDAHMMGEIEVKPVNCVRCHKKETAEHYASVHM
LNDIGCSACHYDIHEHNYWEGDKRIATSKCAECHFDVHETFEASIHGQAL
EAGNMDSAACFDCHGLHEIKPLGDPSSHDNREFHTRVCLDCHNDQEMMSR
NGVNTVAVDTYMDSYHGKNYRLGYPELVAGCADCHTSHAVLPAENPDSSV
HPDHLVETCANCHENATPLFTKFYSHGSYHDAENYPILYWTFMAMTGLLV
TTFAVFWLHTLLWMFRGFVENREKKAALIRGDHVHHIPDAHKIYRRFTRR
HIFLHLLVIISFLILSLTGLPLKFADQAWARIMMDWYGGAPVAAALHRLG
AVITFVYFGAAMVMSVQFLFVRQDIPGNPIQRLFGPDSLFPNLRDVRDIA
GMFRWFLFLGPKPTFERWTYWEKFDFLAVFWGMFAIGGSGLMLWFPEFFG
TFLPGWMFNVATIVHSDEALLATGFIFTVHFFNTHGRPEKFPMDFVIFNG
EINKEEFLEERADQWRRYEELGITEQFVKPKPSGVVYDFILKAFGFSAVF
IGITLVILMVYAFMHGSGH
>WP_040198914.1
MGLRKRFIGLLAVLLCLVVTVAVTANAAEHEKEGAAHPVPMGSQDCLECH
LDATPDISQQWQQSAHGYSMIKCQICHGDADNFAGIPTNENCRSCHPAQY
TNNTAESGIACATCHPAHSFTVHKGHQYQ
>WP_040198997.1
MKNWGWVLVTVSVGLLLCFSTGAAQQSASGRMFEDCAKCHADETREVAQK
GGAHGEFISCDNCHWVHPQKGAETEIAPCSACHDPAGENHYALPQCTGCH
SPHAPLDLEFSALTDARKACSTCHPDVAATAKKARDAHSELDCNTCHLTH
GDALGCAECHAPQDSAHYALSDCAGCHPPHQPTAFQFSSLRGARDVCLSC
HEDIAAGQGPASVGGSHVNVACTTCHSRHSSDAPSCTNCHPTHDKSITAQ
DCSACHMPHNPVSAEPWDEVRADWCAACHKETLAGFDPKNSIHLKNLACA
DCHSSHPYPGTQDTIAACADCHSPEASEHYTLPNCSSCHPPHAPLDFDFS
SFKDVRATCASCHPGATKGPDAVGGAHANVACNTCHAQHNEIPACTDCHS
PHNDAMTEDDCRACHGAHKPVPVRYFAGVSQSWCAACHEETVTTLEQKGG
AHQEQVGCYRCHQQHPPLEGSTPTACTQCHTPEKNAHFTLDNCLSCHQPH
APHERSADAPTDLSPACFTCHPGVEEQIVSSSGSHSEIACYDCHQQHGHR
PLCLDCHEPHSEEMTQGSCQECHGPHDPENVAFESDIAGAHCAACHSEIH
ATLTELGGGHGEGMSCADCHQNHPPAEDAIPACADCHAAADNPHYELPNC
SGCHPAHAPLDQLWDQMSQADDACLSCHDDPMAKPNQIVPSPHAQMNCGA
CHQSHTEILSCLECHDPHANTMTTQDCKTCHDAHLPTEIDHASGPQGGLC
AACHQQVYKEVKNQGAAHRDALLCVDCHQQHPAAGCTDCHADHPQRGMAA
SQDCKTCHAPQDNAHFVVKGCRDCHSPHTPLEMDLTALKPVRPACLSCHR
PVGDAFASLYSAHRPMDCSVCHPAHSQWYDCLRCHSSHGPGMTAEDCSDC
HEPHRPTDIAYTGEVSDQHCATCHQGVAQTLTEKGGPHRDAAGCAACHPQ
HLPEGKETIAPCLECHPRLDKQHYTLEPCIPCHAPHEPAEINLAAMDEVR
PACATCHQVIDRQMRYNPGSHSEMDCNQCHFDHTGTQACLDCHSPHDAEM
TQQDCSACHNAHAPQNISFDRRIDTALCSSCHQDAISVLEQQGGAHSTAV
GCYSCHPEHPPKGEKTIADCTRCHKSGDHPHFAVDNCRDCHSGHAPRQTE
LDKTAVTRQACVSCHPAVAGDMEKVPTLHAELDCANCHLQHKQAQQCTEC
HQPHTDDMGEGDCMHCHAPHTPTQIYMPADIPGSFCRNCHGEVTATLAAS
EAKHSELDCLECHQGDHGNAISCDTCHGWPHESGLHKKFPDCLRCHRDPH
NLANWSK
>WP_040199092.1
MTFRKRDGLFLLIVAAVFITFYVISGSIKTTRVPYDETHRPFYEMREAGM
KKIEVDAQCEQCHDGEQIAFPPEHPAKPGDAPMRCLFCHKLEDR
>WP_040199104.1
MKSRNDSIIAFLGSILIFLWIAMPAHAIEVHNFDCKNCHKLGVSYTDLGN
SATNVCLECHKDNPPSVTMLDGTSATPTGLFAPTDASNAMGSYPSGLSEG
SGAGAQTSHMWAGRDVKEAAGAQAPSGRVFYGRYGISTGKLTCQRCHDPH
SRDATNTKILRLGTNGKEQMCLDCHKPWNLDNTDHGLLTHPVVSDYQAVY
DTAPDKYRSPAQVAEAQGEVTLVEGGVSCSSCHGVHFTDSDGTTVDGPAQ
ALSEGDGKLLRADGPKGTDPSALCQACHAYKEHGSGTETVGCLVCHSGHS
YNGGTPNYYILRGQAETTTYGVVNSLSYTDLASDLGGTSSTAQLWAGSAG
SADGYCERCHGELTSMPGSTRMHIEGEDCNGCHGHNAAGNDYAFGANCTD
CHGWPPSTITAGGPDGYAFVSGSRDYSLDANYKPETTTAHLTHAGSVSGY
GLACAHCHDDDFATTHNDGNFQNVFSGVSAHSVTSAGGLLSPSYDKTGDG
SCSNVYCHSNGGGRNATGTKVLSDYTTQTVSWANTTISSCAACHGNDSIT
MTDLGNSRAHNAHLDAGYACVICHEQTALDAHNLVSGAESGLHVNGAADV
LFANDYELSTGNVLGSGSYGTDGSCAVYCHSDGLGTTATPDWDAPASGAC
GTCHGNAPESGSHLRHVTDESGPQLTCSACHPTNSDDATHTAHVDGKIDV
TDGICDSCHAVDEGETVPVWGNAGTLDCLTCHGGATLSVIGGKTAPDKSL
ATGSGHNRPTADGPYPVSGNAAAARACLDCHDGSAPGHFDGISGNDARVI
EAGAFPADYSLDKNGFCAGCHASILTHQSKDCVACHDPHGTANIEMVHRA
QSVQNSKDLSGSGAFSGDVVFTARTGVDSFDELDDGAGANADDICATCHS
SANGISHNNREVTGLHSAGDMRGTDCTQCHGHAKNFSPVGTACNQCHGNP
PTSGAHEAHALVTLHTDAEDLSDCEACHTGAASYSYDPAGDRTAGYNHSY
SVGRKTVLTSAVGYDEATQTCATACHLSSEADGAWADSDGLACDACHYYA
ANPTSAGNQAYTGPLAAALPLSSRHNAHFDAGTQCADCHGTLEAQGPGLD
HNNSKDAVSDADKIRYQGYEYLNPTGTDVQVDDSAFNQGGGSTWLNSAVS
NDGGNTCANLDCHNPSGTSYKADWDVDTADCTLCHSATDPTTGAHTKHLG
GRDPMYGGNLVCITCHVDNGSDTAHRDGAVSLRQSAYSTCNWCHQGHDSQ
NYGCLDCHPMVDGDMQRDVSSMWQQTDLIAGNCWVCHESSPSSTAHPIHL
SGNSGPGIGTNCNTCHQSNANNSSMSGMLTHMNGTITFVNRATPASPYEA
ASGTIHQPANDGIHSCDNCHGGSTAANLAKDAWSAGTSVTCASCHGQYDA
ANSAADGSGVTAPARAGSFDSVGHGRSSGEFPPAQQCVNCHDSTSAHISG
VLDDADRLSVSTGGYDFSVAGQKNAYCQDCHINLGGMVVHYGNTRTAGGS
STDALHCATCHDPHGQGGQDAMIRGEIGGLNVTGFTDRSARSSYFTSAAE
LSGGNYGVCQVCHDSVEVAYFNRAAEDDAGHNPGSVCTGCHVHDSGETAF
EADCMGCHGGGLAAENFENFWPDVDSKDPVDWPNRAGAHAQHVITIGDII
NGGGPGSATTADKNQSCVFCHPQGAHSGDQAAAPADTYRDGQAGNDDAGD
YYLYLLDDPANPGSLFPLDTDGSYTPYNYADRTNQSVNYSTCSNLDCHGN
APYTPQWYGDEVVPGAPAGLSAATHDASGTHVAGETDEPGTVLLTWTAPG
DDGQLDGTVYRYDVRWSTAPIDDANFTSANPAGKPPIPQRQGRAQRMVVD
GLTPGQNYYFAVRAYDEAGNAGDIAATVSAATAHEDDVVPIFWGIDRVET
TLEYSNDGTKTSSALDLSWAAAKDHTLPLDYRIWWSTYNLKTHLSRGGSL
PEVETSYTEDGGGGAPTEGGSDYTIYTATTTALRYRVQDLQIGILYNFLV
RAEDGASPSNREENLVTLYGMAEAQQPLPTELLVYLADGGTTSAAGGLDP
QLDPADPDWAGVSSSTVELWPGNSIAWIAGSAYSVDTKVTGISFDIRVEN
WNRDPQMLDYELGYADGGGAWVDTLGSISAESVSMGKKARRVVRMPMSHF
DGTVPAGHRLAVRVTSDSSNTQDMDIRFGDSTNKGQLLVREQVYNHAPDA
VAGLSITEQANGGYLDLSWSASSPNDTGQTVTYDVFGSADAGVTFPYVVA
AQTTDTSVTWDTVGDGLTGGSFNCVVRVAVNDGYLHETGMAYPDNYASFA
TADSASYALDNSLDTEAPAAVSLQVPETRPKQGSVVLAWEAVGNDGYNHG
TRASQYDIRYQKTAQGAYDFNTATAAEDPPAPGFSGTAETYELLGLEPDQ
EYYVAMKVGDEAGNWSPLSNIITTQSGPKYCGICHSTPPDEPAMAGVHAA
HGYTLADCAKCHGEEVLDFTVRHQDGQLKLGWGYNVGGDGSRNPTVTANI
SGETVTYTQNGVVIYEDTDGAGGFNATGTYDEVTGVHGDSGTCMNFTALG
NQASGCHGPFTPRWDSGRDGVREEPKCADCHGDHSAARDVDPYGRIWDDN
INDAPVPEIQASPPVDNHGYDAGRYVGAHLVHLNSSFRFAKGDSCRLCHK
DTMTSGLHADGKPDVAFDIAADYDDEAPAQFTPNASGPGTPGTCASLNPY
GCHDTGATWTTNTTAKCNECHGFYGKNYDVAGNSSEIPHVSDGGVVRECT
YCHVAGHPQSPDGVSSGDPDALLINNNPAVGISYRSGGIHLRWEIGGRTQ
LASGDPIDTLAEICWGCHEAQSPVISEWGTNTSAATGNSPYDYGTLNQSS
WVGAVWSSAYGQSSGDPFYYKRGQIQSIHTTNPDGTSAVSWNADGGRYDE
TVDPVAKIRCSNCHDVHDSNLAPGDEMSGAPYLRGTWMGNPYEEDGAPWN
KTYSLPSFSPSGAASNKYGRVPRGGSAYGELGGYYIDQNNVVPGTGATTQ
TSAQFPTTGWTLENSAGLCVLCHGSNVDNMDQASGENLWLGTNGHSNSAI
GADFVNAANIFDYSHGRPAPNVNTFGGKGRPDSSYTSIVPDMGFVSQGAD
SLAGGGYRGTYSESGGYSPSMTEYYAYGFNDYDWGASVDSTSIDVMYHQF
SCSKCHNPHASRLPKLMITNCLDIRHNTWDDAQSSSQTKYTDSSLDNVDR
NKRAAYYASAQNCHRYDDSRSTQQLKGGWNKVTPWMKDNLNEVVHP
>WP_040199182.1
MMRKVLLTLALVALSASVGWSVDFDHRDHLEEYFPGLSCHVCHVPDAKSI
VPDKEVCLFCHDKPLVDASRLGTTKTHGVTWALNHRTQAKSDDMECTACH
RQSDCFDCHAAGFADEQGDFGNAMINVHKSDFHVTHPVAARTDQQLCASC
HESRFCSDCHDSFRGRTGRAGGPSHARFFGIDGIGDIETVHAGMTPETNC
DDCHLQGSVAPGFHDWSTGHARDARRNLTTCQACHPGGDVCMNCHSAKGG
VVGFSPHGKNWGDRAGRLKDASNGKTCRRCHDQY
>WP_040199184.1
MAQLRSFLKFMPFAAALLGFMLLGGCGSNSGSGDAPQAEAPVGSYGVDEN
GIRYTGSSGCVACHQLLTFGELDPEASAEIVADYLRGRHAQGSLDAAAPQ
ACLDCHDPIGDGSTIESFLPAGASIPEAGLAAVGCENCHGAGGDHFGDGP
LPRSVPGFETCGNCHDLLAPASPHVGAEDSLLANYQDSRHATSVRAPGNA
LCGRCHSDELFRNYHEKTVDLEAAQWETFFSGVTPPSDPSPVQCRTCHNP
HSGALRTSSIVDNDREVFSGEFNLCTACHQVNLEYDFDSESGTYSFQLDE
SRDTYLATGHPATDALIEDSHFKSGADIFGYNINASARNACTQCHSPHAA
SRFVAEDSMAIAEAWARSGHADYQGGAFTHQFDPDSDGACLKCHNGVEFV
RYVNGVPPVDLDAARQGGVVACVACHDLDDSNNADGALRQIDEVAFPSGA
IVSLNQANNLCLECHQGRSSTRQVDERIADKGSRGRE
>WP_040199187.1
MHAEFTIAKWVPEAGTWVSMLQRDRQTGDNPRVIRAGNLRKENDSALSPI
EEKTFQYTYTDGDTVIDFSNGAYWTSPTSDGSAPDAEAFGCSDISPDYCN
FVAGILADINTFSTWEAGATYRVAVTSRTGDSRNGDYRFNALAHFQFDDD
GNVTLVGNPHKIMDIASCASCHGTAATAFNAHGSQRHDPNVCANCHNDFT
FDRNESVAEVDGWFTLSMTNMIHGIHAGIEDFQLDGKPFQQVRYPDWTFG
RTPHPSDETPYPGNPGVANCVSCHKGRIPTANQLWNKVKLSACTSCHTDR
ESGTNAFHYQDSDCTSCHSEGDIPSAEEFHQVGATLDQLAAARSYQMEIL
SIEGAVTGSEAKVTWRVLKDGVYQDIFEGEDIYLEKSVRLGIGWGYGDDW
TNDGSGVSSNGDAGRPFQVEADSGNTAPVDGDNTTAVTTFAVLPDGAMEG
RNGFVVIERGPAGINASSVVRTFTLGSGLVEEFGERRQIVSTENCLSCHN
TIGRHGTTADNDIMACVTCHNAGSLSRDGSTVQGTVDFMYIMHAIHGVGE
KRGKFDRRRDHIVDGVYDGGYTHVTYPNTVVDCNACHINDSHKFPVDPKM
RLGVIGNEMKNLYANGSGVNGPTASVCYSCHEITDDELADRVLRGHMTAE
GGDMFGGYDHIDYFDGFPVESCTVCHE
>WP_040199220.1
MKKFVVAAMVVLFAVGVGFAAQDMYSYEAKNGAVPFDHKMHSEEVSCEEC
HGEGTPAKIEIDKDSAHGDACKNCHKAQGGPTKCGDCHIK
>WP_040199255.1
MKSIFLLFLLVLVFLGGCDWLRSHGSTCVECHQGLELVSETHGDCVSCHG
GDPEAEDKEVSHRGMHGKKNPGAPEVWEKTCGECHAYQLGRVRSTLMTTN
TGMIKNIQMTWEGEDGQLYATRPVETFAEDGTPLELNTVVDLGNLAGELY
RKFCSLCHVANESNQVWTGSHGAGCTACHFPYNDNATYEGGDETVQGKWP
YSKTHKMEPLPDNTVCFRCHNRSGRIALTYQGKNDGNNGLVPTDGIYPGP
ELISGLRNATSITPDIHHEKGMECIDCHTSRDLMGDGYAYENMYLQVEIT
CEDCHGSATEPPRYEPVTRENDEAVRESRNYQRQVKLGDQMVLTAKGRKY
SNVFYEEDKIWVVDKRDGQRHESKVITDTPEHTIVGHERMECYSCHSTSV
PQCYGCHTQYDLREKGRDFIKQRETPGAFSESEDYRMLNPFPLALNQRGR
ISPVTPGCQTFVTVIDQRGRRLKDEYVARFDGEHRLRFAPFYSHNTTKKA
IGCAECHSNPAFAGFGQHVVEGDSLHATLICEKSEDKPLDGFVTLRDGQV
KAFSAITRENSRPLNAREIQRLWAANQCLICHPDPKDPIYQKELDYRALD
RCLTRPAPADRDALQR
>WP_040199261.1
MVFRSAFLIIAVLVCWCLPAVADESVSCLRCHPVHYAERGSCVDCHRGDP
RSSRPVIAHFGLIPADYSDFTLPESAVVKNGNKLLDEMACRRCHVIGGRG
NRLATSLDQSVNLSDPLRLAEAIREPVLFMPDFHLPDPLLVEVVNALYAA
GVGREVPAEQTPQVVHFEESDENEDNAFIKNCGACHRTLTTALGGLGSGE
VAPNLSGLLTPFFPPTYKDDSDDPWNRDRLKKWIDNPRKSRPLVRMAPVR
LEEEDFSRLMDILSEDVTVEGDSQEK
>WP_040199480.1
MTQTRFIALATIVLISIFMLPASILAAQQGCSQCHSNNNHHESDLYFAGE
CGQCHSGITTEGDCASCHTFVPQQNAHHGTTEALAGDCVQCHSGVKQLGD
CLGCHQGSIRAPHHEALTTNPDLNCVACHTQMDPNITCATCHGDSVRQQH
HSVAAEQGTDCASCHAEIVPTPNCVSCHDDQYWGAEMTAASTHHEAASTT
GTACESCHTNAPLPSSCADCHQGEAAQRHHDIASATSMDCANCHTEIAVD
LGSQSSCRQCHTPSQENQTFHHDLAMATPDLSCATCHSDAAPSAGCTSCH
DSTSWGLDDQSNPVRASDRHHQIAVDSSLDCSACHTTMVFDASCTACHSP
GEARDGHHAGDNFDCASCHGATASVGTCENCHDASSWTVDPQSDHHAKIE
EGFDCATCHSGIVPKPECSSCHTASSWSTGSAQAQHHEVAAVGKNCADCH
TGGLPGEGGVCSDCHQGAAAQTHHELATTSDKACQDCHTQLPVVTSCESC
HDAASWSVDAQTDHHARINQGVDCATCHSSIVPKPECSSCHTPDFWTEGS
ARDQHHEVAATGKSCADCHSSMPQNINCESCHTSSSWLVDARSDHHDFAD
TSNTDCTVCHTALDPVADCTSCHQGDSATAHHVEVRQSYPEFAECNSCHS
GMVESSSCESCHTASSWGTAGSSEQAHHDFASANNFSCDSCHPTVGGGFA
CSDCHAGQWDNTTNPHHDTGLTYPYGFYSCFDCHPGYDSTGLIMFSDADC
EACHTTVVGTDAIVTQHHDTQPALTGDCAACHAGIDSTANATFDCAGCHA
DKARDGSGQMHHESPDYLAGDCASCHGAVDTTQLDCVACHADKPRDGSVA
MHHNTQLAAADNCATCHTGVTDSTLDCAACHQGKTRDGGVAMHHDSADYT
LDNCAACHSGAVEAVDNCASCHEAAGEPAINELHHATATATSGDCAACHE
GIDAVGGDLDCATCHAAQPVFDGGVGMHHDSDAYTAGNCASCHENVTAGN
DCSACHSSDIGQTHHTSDYAQTSSCVDCHTGADAVTNNCSVCHEAAGEPA
INTLHHNTATATTGNCAACHEGIDSVGGELDCATCHAGKALDGGAAMHHN
TPNYLEDNCAACHTVKTFTQMAADNDCATCHSSGNPDQIADRHHATAPAL
ANNCAACHSVNQDELDCATCHAEQSLDGGGAMHHATPTAVNGTCTDCHSA
VTPENINCAECHAAVAEKDGGVQTHHTTLLYTEGACLTCHTGADSALVDC
SACHFGPNGPTAGERHHTSVFAQTASCTDCHSAIDVTGLACTTCHTGEGQ
PEIELLHHDMTISGQTGDCATCHQGISSDIACAECHISAGQPSIAELHHT
SQTAQTGLCSACHTDTAPADIICADCHGDTSNHHIQPEFDEGNCTFCHST
ITLNGGTCSDCHGGSGVTIPELHHTGPLTDLGGDCSVCHQAISDPSTCSN
CHSGSPHHDTDRSKQGNCAYCHTVPDWAKDRPKQAACRECHGAYMHDKGG
PIQDFGACADCHETVPFHPAPDSIPGYTGYGAGKKKFNIFWSMYAKEEGP
GERLRPNGEDMNDEGGRKIRAQTISHNKTQISHKGRTYTVPYFDDLPSSG
DEGGTGGNLDVCTSCHWNRSDRVACDNSKWTRHYNEGWVDLATYQLAEST
YIGSLCSAGDSGSGGDNYVSKDGTFIEAEHYNVRGDNFSVRTGSGSNDKY
MRAETDAGYRGPRGNPLEFRLNFTEAGTYYLWVRTHDNDSSSSDSMYYGL
NGSVVGDIQTARRSSWRWVNSYRRSGPDPIRISIPSAGTHTINFWSRETG
LYFDGFYLTKSSRDIPGGDRTTIPDGAKVVDPTR
>WP_040199547.1
MDNGTTNPPKWIEPLLFVAASVLLGAVAFVLIKGGSEIDHQGGPIADITV
NLNGEPVREHCVTCHTEGGRPLQESGVRASAPHPDIAPHRIDLLGCTSCH
LGEGMALDERISHGLPGFGARKILSGQQLQARCFACHPLKPLPGADEAWS
GYVLFQEKGCGLCHRIAGAQAGGRFGPDLSDIGSRFGLEKLAESIKDPDL
SPPNSIMPRFPLSSSQVRSLSYFLKSRIADPYLGRCGHESQAMAATVCTL
DHGRQRLCHPGGHPARCLAGCGSLFDQPLA
>WP_040199638.1
MKRLTAVIAAAAFLGAAALAFGADSYTYEAKNGNVTFDHKAHQKAAGKCT
ACHEGGVGPIEVDKDYGHSTCKDCHKEMSGPTKCNECHVK
>WP_040199676.1
MKGKQPRKSLGLFVLMLLTIPLTALAGHENYISGPLNSGPEVTAACLNCH
EDAATDVMKTSHWNWNLKQTINGKEVDRGKKNAINNFCVSIDSNWPRCTS
CHIGYGWEDASFDFTDKTKVDCLVCHDTTGTYKKTATGAGHPDEVVDLVY
VAKNVGTPSRFNCGSCHFFGGGGDAVKHGDLDSSIDYPERETDVHMAVEG
NDFTCQTCHATENHEISGNAMVVSPSNQTHIGCESCHADPHAESLLNDHT
AAVACQTCHIPTFAKQIPTKTSWDWSTAGQDLEEAKDEHGKPTYMKKKGH
FTWDKNIVPEYAWYNGTGGAYIPGDKINPDEMTLLSYPLGDINDPEAKIS
PFKVHTGKQIYDTEHQYLITPKVFGKDGYWKTFDWQSAAKLGMEASGLEY
SGNYDFASTKMYWSINHMVSPKEQSLGCLDCHGDNGRLDWKALGYEGDPL
RTGKSARLK
>WP_040199742.1
MFRNRYFILLAGIAIFCSLGAASLDAAPRSQSRLAGVHGEPGLLPKSCRA
CHRGMAIAVQGEERLCLNCHGTGGDRSRMISGGYLDPGKIRGSLHDIGQE
LRKPYNHPVLSVRGVHNAREELPEDSASAARHSECVDCHAPHDLTRDEPF
RGIGGRRVGNFYAPIEHEYELCYRCHAESANLPPRFTNKHAEFKTTNPSY
HPVEGEGASAYVISLKDPYVGRKTAPGERSTITCGDCHGSDDPGGPAGPH
GSRFRGLLVRNYEMEDGRPESDYAYALCYGCHDRTSILNDESFPLHALHI
QGRSGVRDSGTSCFSCHDAHGSTRYPSLIRFNDRVVKPNAAGKLSFDPQG
TGARRGSCSLRCHGVEHDEKSY
>WP_040199791.1
MKNHVWRPLFVVIAIVAVILLARAFYVPKDFGIHGGEGFMYGWYREGNVQ
EWKDFPAKYRGRDYCAGCHVDQAESSAESMHGAIQCENCHGPAFDHPEEP
MQLAIDRSRDLCLRCHARLPYPGSDRGDLPGIEPDEHNPGFACVDCHAPH
NPDLEEM
>WP_040199988.1
MKKFFTVSLAVAGALLLVSGSAFAFHGGGVGHCDGCHTMHNSPTDNGAPP
GTPGPSLQKGSDNSSTCLNCHNGADRYHVNSADGSNTNEGGDFHWVNDNG
YAFQVRPGVFKTVDYNNLGHSVVAADFGMSADENLTTAPGGSFLAAELGC
SSCHDPHGQAQGGTIGGAAPISVSGSYGEVPPEGTIAGNYRLLYDSNKVG
FSEDAPIARASGYDGKSTQYGSGMSGWCANCHGQFYSQSASGGMHPTDVS
VPTVYNSYVATGNFTGDISSAYDPLVPIERGVTTGSWDLPSPGYDSETGQ
ALEAAATAGVDGSSQVMCLSCHRAHASAFDNALRWDYTTSEFIAESWMYK
PQTGTPVAETAAPYYKHGEAIDVADPGSGNPFTDGYGEYQRSLCNKCHVQ
D
>WP_040200885.1
MRNDNFMKYVAICSVVAVIGLFVYVVYESKALSYLSSDPKVCINCHTMNT
HYATWQHSSHRERATCVDCHLPRDSFVSKMIAKSKDGFNHSLAMTLGNYG
YNLRVTQDAAQRIQTNCISCHEEIVSQMQENAENYQIVQDNVPMGRQCWD
CHRGLPHGLTRNLTTTQNNLGVKEL
>WP_040200886.1
MKKSWIITIVSLVIMVPLLLLLVSIKENKAEQQAINAVPDIKKLDPRSSE
WGKYFPRQYDSYIQTRKSDEIKDILKDDPNLVVLWAGYGFSKDYNAPRGH
FYALEDNINTLRTGAPVDEKTGPMPTACWTCKSPDVPRLIDEIGEHDYFT
GAWARFGGEIVNSIGCADCHNNETMQLNVTRDYLKRALDAEGSLKFSDAT
HQDLRSLVCAQCHVEYYFKPTKWTDENGQEQTAKVVTLPWNNGFAAEDME
EYYDERDFSDWTHKLSKTPMLKAQHPGYETFITGAHGQNGLACADCHMPY
VREGGVKYSNHKVGSPLDDIANTCLNCHQGTEKEFKAKIDRKLERKNELA
REATDILAKAHLEAARAWELGATEEDMKAALQDIRHGQWRWDYAVAAHGA
FFHAPEEILRVLGGAINKAHDARLKLRVILAELGDTNYEAPAYASKEEAQ
ELVGLPMDELVEEKKEFINGLKQEWFEMGKEKGIYDPKLREGMKLKTSFN
>WP_040201242.1
MSPERKPMWRWLMIPAALAGMFMMFACTSPGTGSREGKTCLDCHEQYRDQ
YNQGVVHQPVARGDCAGCHRRHGLIGGAFLHVEGAKMCFRCHQEFAQDLG
RARSLHPPVEQGNCQQCHEHHNGPHADLLKTPEKDLCFTCHDAALFTRAF
VHKPMEDSCRTCHSTHGAPAAALLQEEEQTLCARCHSVSDRGFKQTHADY
PVVDTCSDCHAVHSADNAALLKSHTHQPMAGRNCESCHNSPNASSAFALE
KRDSALCYQCHQDRRSAFSSAEAHAPVAEGKCESCHTPHASEQVGLIRTS
PDQLCFECHQFTRFGPQPPDQEIPAGGSTHAPARDGDCLSCHVPHIAEAG
RSALLNSAPDSLCFECHREQTANKRVAHQPARDGDCHYCHTPHESNGPGL
LAKPQRHLCAECHASVEETLGLPSLHRPFVSGDCSSCHDPHGANLKNLLR
GRGADSCAECHGTIETERRLANRHQPFTEGRCDLCHLPHGSNEAFLLAGS
ASELCIDCHRDYRVKPDTPEAHANCTVCHHAHGNGEPSFQLREQPDLCLT
CHEVNRYWSDGVGHAPAVNGECNRCHDPHAPQNSPAGKRNISLCAQCHDT
SESALSGSHRGIKPGPGSCLNCHDPHGGPDASLTLPVKHAPFSEGNCTPC
HPGGL
>WP_040201243.1
MKNIRFSIHTGLFVLLLVVVSTPAVAQNCFNCHDRSAFTDKFVHSPVREG
DCSLCHNPHVARHEGLLHQAEAQLCQQCHQDQQRQMAENAYLHPPVRQGR
CSQCHDPHAAPNAALLPQQGSALCFSCHDEMQRDFKFSHQPFRQGQCSTC
HASHGAEDTRLLKKDGTQLCLDCHRTGSAWSRKHLGRKAAEMDCLSCHHP
HGSDSRLMQRAVQHEPFSQKQCSNCHDRDTQSSDVCLGCHQDTLPSFNHI
HSHLGIAGAGNACTTCHNPHTGDRQGLLPANVGNVCRDCHSATFDTRDRM
LHKHPGWNNCTDCHDLHGADNPGMLKNEGNACADCHKRHAAFSHPMGDKA
PDPRDGRPMTCETCHDANTGTMYQHFLRGSGERGLCIQCHQDY
>WP_040201247.1
MIVFKIDRHFLRRVAAQALALLFLASAGYAGPYRESAHGDGDEGVHRLVP
GVSSPGPYITGNCAHCHEQHASMGGQEPVPQNGGPSPFALFAPPFDSARR
FAPYQMEDVFCFYCHSGASSLQRSASLMENYDYSRNFGGLTGGPNNVLEA
FNQPLAGLSASYHNLYDIWNHSQRFNFFKSNSTPCSACHNAHRARQNREH
PQNPDFTAISLPTDHESLWGDDAGETMAAYNGEYEHPLYAGPSGGREPAG
VGAALANGSQVPDYNRFCLDCHAEQVYSSTLSRQIPRIDWTTTGGDTYSA
GDKHGRNSYTNEILVQAPFDSAMGQNRGFVLSCLDCHEPHGAPNAYLIRR
GVNGSALMGQVTGRAADNSMGYLCRQCHKDDDAQYGGAVNSWRFVHHDSQ
EAPYTAWQCATCHPMGGGTGTQPPIGCGYCHGHGMTIDKSTPGTLPSGQT
IPAPNGGARKTF
>WP_040201249.1
MANAFIGQGVHGGHNEMKNRDRKTSIILAAAATLAAILLAGSAWSAVSGD
CVNCHTMHNSQDGTAIEFNGEINEDANASLLKSDCIGCHSNPAGSETILT
LGDSRVPIVYNPGGGVVYPSDGSSSGTLAGGNFYWVATQGDAYGHNVRGI
SDADQNLPFAPGGFDGGDGCNNCHGSMTYANGGCVSCHLPAHHRDAAGDI
VGQDHGWYRFLGSTMYADLTAPGVMGVESGDWEQTVSSTNHNVYKGTERL
YGTSFSMQDNSIGSFCAGCHGNFHHAGYAAPGGGMTNSLGAWIRHPSDVI
IPNEREYADYTTYDPLAPVAKTSLDGSVTDAVVPGEDVVTCISCHRAHGS
PYPDMLRWDYANDCNTGNADTETEPCGCYSCHTTKDGA
>WP_040201250.1
MKNRNRKTSLLLAVTAILAAILLAGPAWSAVSGDCVNCHTMHNSQDGTAI
EFNGEINEDPNASLLKSDCVGCHSNPTGSETILMLGDSRVPIVYNPGGGI
VYPTDGSSSGTLAGGNFYWVATQGDAYGHNVRGISDADQNLPFAPGGIGQ
SGTHCNYCHDSMTYENGGCVSCHLPAHHKDAAGDIVGQDHGWYRFLGNAM
IGDLSAAGVIGVESDDWEQTVSSTNHNVYKGTERLYTSTFTTQDNSIGSF
CAGCHGNFHHEYSEGGGMTNTMGAWIRHPSDVIIPNEREYANYTTYDPLA
PVAKTSLDGTVTDVVVPGEDVVTCISCHRPHGSPYPDMLRWDYANDCNTG
NADTEANPCGCYSCHTTKDGA
>WP_040201252.1
MKTQKTIKQVLTVVGATFLILAAGNALAAISGTSCVECHTMHNSQDNASM
QFDSGAAPAASLLRAATCSGCHAIPGRANSPTEPIPQVDGQNYGTDTLAG
GSFFFVNSADANAHNVIDFGAAEDTALGLTPPGWDNTLDGAVNTEASWTQ
QLTCSGTYGCHGTHDTVDTFGAISGAHHQPGDIDGTTVGNSYRFLDGIMG
LESPDWELVPSTTNHNVYKGVARTQANNASDKSTISFLCAQCHGKFHTAA
DIDNTAGPNQMSSPWLRHPTDIDLRAVGGEYAAYTFNVEAPAALSTMPAD
IASADYSSEAIVTCISCHRAHGSPYADLLRWDYDGMSAGTTGDAAGTGCF
RCHTTKDGI
>WP_040202044.1
MVLVLFSLLLLGAFTSTTLAAGIGKDGTIAAKRGKATTLDELIAMYDSSS
CFECHQDIHEEWSQSVHARSVYGTGRTAATFRTAFTNGFMNWAYSGVEKP
EDVEVEHLMGCAKCHLPQLADATDDVAKELVVTIFDWMDAYQNDDMATFE
KHQETLLDLNINCLVCHNRMAITHKWTDGYPQDGVVYGKNAGEHYDPNFP
IVRQGPNMEASILCGQCHGLGPNLELDNPTQCATGYGSYLFSYITNGGDK
TCQECHMLESGLGHNIQSYRSEVMAEKAVEWHVTARPMVWRDGRNVRPKV
MVDVAMTNKAGHGIPDG
>WP_040202966.1
MKKVLCLLFLLTASVVWGSPHRENLDCYECHLSVPEEGESATLTLKDNID
RVCLSCHDGVQKRGHALGISLGSVSAPADFPLDTRGRMMCATCHIPCEDN
DNNPYLLRGELGAQNFCSHCHDNVLPVNGIHYGMAGKFHRVSTYSGVDEF
GRGGVERDGQKLDSDSLACLGCHLDGISAPEAKTRFGEYSTHHSGSHPIG
MDYESLALTNLELRDTRSVGSTLYLDLGRVSCLSCHDMYAGKKPFVAVSN
KGSGLCFTCHIK
>WP_052464242.1
MKKILLFSVLCAYLVLIGCAMFGSWKAIPAPGGCDQCHEAEINNDWSIKV
SPVALNDESGTPSFQKPTSMLPRAISPLEQQKVTDQRCFRCHKGPDKAHT
EYKGRYHH
>WP_052464257.1
MKEEIGFPYILLPDDMFHHAAGGYGGEGTLCGSIGSCAAIINLVAYDDKK
THSKLVADLIHWYSQENFPSKRYDDLAANKDQIQKIPNSPLCHASVSTWM
MAAGASYTEKQRKDRCAKVAGDTAYRTVEMLNEHLVGKYAFIGAKRSEET
ESCLSCHGSDAMYNEKGLNDCLTCHDDHTK
>WP_052464286.1
MKKLTDIVSAFTKGIARSRVSLVGAMVVTAVFPFLFGAILYDLTAHIDNT
YMAALIYMILGPAFIGGLVLVFLGLFFFKGKEEVRLFTMDYLRDFFTDPT
KFNKMRKLVFFAVFLTGVNIFIMGLLAYRGYHYMESNGFCGQFCHTVMNP
EYTAYQNSPHSRVNCVECHIGSGATWFVKSKISGARQLAAVAFGTYPRPI
ETPVHGLRPARDTCEECHRPEKFHGDKLVIRDKFLDDEENTHVQSVLLMK
IGSAGDRTTSAHGIHWHVAPENKIIYKAADWQRTVIPEVVLQQADGTEKV
FRTRTDSEIEHADVREMDCIDCHNRPTHIYLPPGRAIDNKILEGKIPSEI
PFIKKKAMEVVQKEYATQDEARTRIATDLTAWYKQNYPEIGRDNPEKLQK
AITGIQEAYSENVFPEMKIEWNTYTNHIGHTEDFDFSIGCLRCHNDMHET
ESGEVISMDCDTCHLVLAQDEEDPEVLRTLGGGY
>WP_052464401.1
MKLLSGLRLATILLFLLFSTLAPAAEKPPGAGVYQQDVPEMGTLECAKCH
ESVFTTIRDEGGRHQLQCRECHVKFHSFQQGLTWEERMPSCQGCHGLTHG
ETFIDCLSCHRNAHAPVASMVEVERLANQCGNCHSEPQTTLSEQASAHTA
LNCTECHYASHGSIPACTDCHAEPHTPYRDNAGCVACHPAHAPLDITLEN
GVKNSLCQSCHGQAVEQVEQGSKQHAALSCVFCHAGQHGDISSCEQCHGT
GPHNAEMLKEFKGCNDCHGDAHTLSLQE
>WP_052464429.1
MMRIILAMFFILLLFQASAVAVMGPQGVANTAHNLSSQDGGTLDYYVSDN
EDEICIFCHTPHGGSLDGPLWNRSSPGNSTFTHYTTATLDSISAGATRVL
SDESLICMSCHDGAMAINHVLNPSNRTGTQPTIGGMTDVQIVTLPGTIGG
AIGKSLQDEYATTDLTDDHPISFSYDDVLTFYGSSGKTGQLHNVAAAIGS
GVRFYGEKNRVECGSCHDPHVNYDSGIPDGNDPTANEDYRPFLITPNIGS
ALCLACHNK
>WP_052464492.1
MRSLFSKGRYAAAALLLGMVMLVAGPVSAQDAELMNSDCVKCHQAVPQQV
EEKGMAHKTAVSCLDCHVGHPPEVADNIPACAMCHAGTPHYDEPEDCAKC
HANPHTPLELTLEGELKAECLTCHDPIGQQLTANPSAHTEVSCNFCHADT
HGYIPECMVCHETHSEEIAAQDCSACHQAHMPLEVAYDDQLPSVFCAACH
DTAYSELSATPTKHQTLACVYCHQDEHKMVPLCSDCHGVPHAPGIHEKFP
SCGECHNTAHDLNNWPGQAE
>WP_052464494.1
MPVVKRFALQTLLVVLALVGFMAVAACARPDVDDGRVESETPPAATEVKQ
EAVEMASEPEAADSAVQVAQAETTAEPAPTANKKDPANPYDVDIPPMSLE
QCGQCHPTYFESLRTEGGRHQFDCRECHEVFHAYNPQKQNWAEIMPNCAD
CHGQPHGSVHVQCLSCHVDPHAPLSMPYAEGAPVTKACADCHTGPAREVA
EFPSRHMDVACTSCHHDQHGYVPSCFECHGPHYEGQALESCTECHPVHKP
LEIALTPTTGARTCQACHDTVYTEWKETPSKHGQVNCSLCHTEHGMIPDC
RTCHVQPHSDNMLSKFPDCLTCHINPHDLPVKRKN
>WP_052464720.1
MLHGSEKKVCVLSLALILMLGTVMGWSGSADAAKRGFARQGCIDCHQDFE
KEYLDKKNVHPVVKELKCEECHLPHGIVPKLLMKESGSKLCFTCHDREKM
GMKEKVVHGALRSGECSSCHDPHASDHGALLKAQGKEVCFSCHDRTPYER
RNVHAVIEETGCNACHKPHAASQLDLLTLEAVELCLSCHDKGKSSFQKSH
GGYPVDQRSCTVCHDPHSSEQSVLLKSSIHSPTAEAMCDACHNPPASAEP
FGVTQSGEGLCMGCHDAEEVEGADAVKHAPFEGGECLSCHDPHVSDHPTL
LAATGNDLCFGCHDDKSGTRRYPHAPVQSERGCLSCHGAHSAEKPGLVDK
SDGDLCYECHSGVKDDLAKLNQTHAPVDDDMCVTCHNPHGSSASGMLDGR
ADLICYQCHAELESEYVQRVVHQPVRSGSCTTCHNGHGGSDRSFLKAQGA
ELCADCHGSMLETGRGENLHEPFADNDCMTCHDPHASRHQGMLSQEQGAL
CAECHFDMEDGFVQARSTHQPAAEGECSKCHNPHKAALETLLRAPGVDLC
LGCHTDMKEKFASQRVHSPADRDCLQCHKPHYAAEPSLTNEPLHQLCGQC
HEPDSESFSRGHIGIKAADMNCNSCHNPHASKDPNYFKDVMHAPFAAGSC
EPCHVVEKQ
>WP_052464722.1
MRLHNQRIFMLIVFLASLSVASMAAAQGKFKLAEGARGKMCLECHETFSD
VMKKKHIHSPLAEGNCTGCHSPHTTDHGRLMAADANSICQSCHEDIVPQD
AASTHQVVLEGNCTLCHDPHASNNRNNLIEAGSALCFGCHVELGEDIADN
RYPHTPVQQDCLTCHNPHASQDNDHLLTASAPALCVECHDTSKGTFKDLH
MGYPVETADCSSCHNPHGSGQKSILHDVVHEPVSNRMCKQCHDAPDSAEP
FALIRDSYELCRGCHYDMVNETFNQERIHWPLVDGAGCINCHSPHASSVT
GLLEKPMLELCGTCHADTVSRQERSQTPHPPIAEGECATCHSVHSSNNMF
LLNNASSFDLCGECHEWQTHSTHPIGEGIVDPRNRNMELDCMSCHRTHGT
EYKHFIYYETINDLCVQCHTKYRR
>WP_052464919.1
MTLITQEENACGTCHKRMLDKDSVHGPAAVWACSTCHDPDSVPNKYRLKS
EEAELCNGCHVNKMEDFKSRYFAHGPVGAGLCTVCHDPHASGHPSFLHGK
PNAVCLACHEGLDQGTHVVRGVGGKAHPLEGPRNPLDERKTFSCVSCHDP
HGGEAQYLFVREVKSSFALCRECHPK
>WP_052464922.1
MKPVFFFCLISMLLFGFASGVMANQGCLSAGCHADPVEGRSVVHPPAAGG
NCRFCHEAYDSESHGELTAQENTLCLQCHRSRLQGGDTVHPVVEAGCTSC
HDPHASDYPDLLPTDARSLCRLCHADPLEAGEVVHPPVASGNCALCHRSH
SGYGDALLIAPGGELCNRCHRGKTEGRAFLHTPVANNDCTACHAPHAAPQ
DNLLPESGSRLCDLCHSSKQEAAHVHTPVAEDCGACHDVHGGPAQYQLPA
TGNQLCYYCHADKQPLEEMKYVHPVVTQGCTECHDPHGGRSVAMLPEEGS
ALCVKCHTAVGAEVADPATTHAAITDGGCAACHDPHGTGNYKMLHLSEKR
FCVSCHDQIGRNVAYGHGPVEAGECWVCHDPHASPYRPLLNSYYPEEFYT
GFELGNYDLCFACHTTEAFIYDRTAELTGFRNGDANLHYLHVNRPDKSRV
CKSCHGVHGADQPKLIQSRIPGFGAWKIPIRFTQHDTGATCVVGCHKPKT
YDRLKPVRYE
>WP_052464924.1
MKKWYSVALCAVILLSPFDTSAKRIADEVLIPVAETGSVRFSHYRHIEVL
GNNCVICHNDIFHIQPEKNPTFTMADMAEGKSCGACHNGREAFGVSGNCS
PCHPTRDVSFEIPDFEDVTFSHDEHTFLYGCVECHPDLFLPQPDNPAVSM
ESMKKGESCGACHDDSTAFSVAGNCEQCHHQ
>WP_052464928.1
MPISVMTRLGRIAFFSLLLAFSMGFPAGMAGGQDTPRLQPQDCSKCHQEQ
SLAIKTEGKRHRSSISCIDCHKEHLPDGTDTIATCDRCHPPTRMKHFTVV
GCRECHPPHTPQQIDYSDLPRATPACVSCHYQAAATMRDFPSDHAVLDCK
SCHARHGEHDECLTCHDPHQEGETNAYCRRCHTPHKPLQITYGSDMSSGT
CISCHEEQGEQLDNTPTKHQLLSCTYCHRNQHGFIPPCTSCHAQPHDESI
HSRFEGCNDCHGGAHNLMK
>WP_052465038.1
MMHWGKFFCFVFMSTLFLTGSSSDTWGAPAKPSQATETCLACHRAVTPGI
VSDWENSYHSTSTPAAALEKAKRERRMSAAQVSDEVSGHVVGCAECHTAN
PDAHPDTFDHNGFKVHTVVTPADCAVCHPTEVDQYSHNIMAQAYGNLNHN
PVYHDLVEMSIGTQKFANGELSVDPPNIDTESDACNYCHGTVVEFQGLEE
RSTGMGTMSLPKYSGWPNQGVGRINPDGTKGSCAACHTRHNFSIEMARKP
YTCGECHKGPDVPAYKVYMVSKHGNIYNSHWKDWDFKAVPWVAGEDFTAP
TCATCHASLVVTPTGEVISERTHQFNDRSAWRIFGLPYAHAHPKDADTTK
IKNSDGLPLPTSLDGTPATEYLIDENEQNKRRATMKRVCSACHSEGWTNG
HFERFENTIQIMNEKTLTSTGILLEAYNSGVANGLADGDSLFNEALEKKW
VETWLFYANSTRFSSAMAGADYGVFANGRWYMNKTIAEMADWLEMLKKIH
DDED
>WP_144401938.1
MPLIVVLLALLLPIATPSSAEDDCRICHRVDVRGTHADLACADCHGEDAG
QRPPGAALSATAIYCQQCHPDTLGVLHGPMAHRQAEQDFVERSWGQADPD
FYQNNCAQCHVSNCMDCHGLDGHEIARPAKEDCHACHRGYYVGADYYGYA
PREDAQRYQRGLNYGGEHYLKMRPDVHGRAGMECGDCHDMSSLAQGQVAS
HTCRDCHEPDLEVIEHGIAAHMQKLECYACHSGWAPQEYATFFIRFTEGE
VPDYFVLRRDQTAPDYVRSAYLRFQNLPPLGINERGMVSPIRPQFQAYFS
EISPEGPVGEPNRKLAAQWKAFFPHTIQRGTPMCDECHDNPQRFLLQNPE
DRIYRTDEDGLGLESFWMQEGQTVVNGSFYDAARFERMSRRDSEYVKAYV
EKWKNLAEGVDASSQP
>WP_144401960.1
MKRFWFAALLVSLWGGLSYGATIDTKSLGHNGGENAHPHNLSSLNTGGVD
SIHAPAGGETQICKFCHTPHGAASRPLWNRPDPVGPNGDGSFPLYGGSSL
VIDDAGVVGDSKYGQNTYPNGASRMCMSCHDGVTAIGQVVSEPAELANLQ
MSIEGTIDLSVSHPISFVYDTTVAGLINAQKNDGGTNTYQLPSSNGLLDG
QNRMQCNTCHNPHVDTRDGVYNLPMWRKYTGVENDDYEWTCSQCHIGGPT
SAGILWGSPGSPTINDHHDLIP
>WP_144401977.1
MRLQIGIGTRWAWRFVLLLALSTGSQIAVSAVEAASFHRGGVGNCGGCHT
MHNSEGGLSIRSGATVSLLRASDPGSICLNCHAGAGGPASPSVFSFDGSA
LTPGGDFYWVTRTFSWNGGTSPAEQHGHNVIARDFNLSADPQRISSPGGS
YPASQLSCISCHDPHGGLSQSASNGLPVSVSGSYGEPIAAGTVGGNYRLL
GDSSYAVRGYSFREDAPIARQNPSRPFVESDDSHVDYGSGMSEWCGNCHR
RMVTSKHNSGGGPGFRHPSGSQTRFDQQTLSRYNAYIRSGDLSGTADSSY
LQFTPFERGISDPQLLDPTSTRGPDANSNVMCLTCHRAHASAFPYAGRWD
FTANLLADSHPALGDGGASASDVSNSYYGRDIGFEFGADQGSFCGKCHEG
GGK
>WP_144401979.1
MDVSPRPMTTAQCGSCHPGQFSDLKARGGGHRLDCRQCHEVFHVPRRSED
EFVNRMPRCAGCHGHPHENIEMPCFSCHRNAHAPTVPIKNDLLKDTCQQC
HPQAAGILNEGSNAHGAMSCDACHIEEHRMIPDCFQCHVPHYPSQDKEQC
MNCHQPHRPRSGELPIAADTQSCKSCHSSVYAVWARTPSRHGDWACSVCH
VRHGEALACRDCHDPPHETAMLEKFKRCTGCHFDPHDPSTTR
>WP_144402016.1
MKKLIFLLVILGLSVSGVYAASIVNSAHDLSGSSTFASATGGTQYGSTDT
DRLCVFCHTPHYALTTAPLWNRNSDVLSAATKYTSSTFDFTPDYTSGDVP
LCMSCHDGDMTDSLVNLNAAPSGVLTADAANTRSLTIPGASPSLLGTDFT
NDHPVGFTYDSTADAQNGLVATADAGVQALLRGTNEVWCASCHNVHDPGD
AAAGTAPFLRVANTRSALCLTCHIK
>WP_144402019.1
MIKLISGLLAVVVMAMMGVATPGSAVEVSQSNVEEALAVPEEFIFDGRLG
NVHFDHRQHIEWVESCELCHHIGDYQRCEDCHDGSEPGIPRKNNALHMQC
KGCHKQEGLDTSCHTCHIKQ
>WP_144402028.1
MKNSLFRNAVLLVCMTALVACSSEDQQKASAPESEQIQNAADQATPTTAA
DEAVAEAKKAGEHIGAAAEKSVEATKDAAATAGEKVKEMTEQVKQSTGAM
VDQAQQKTAEAVDEGRAALDSAVQEGAKKTGAIATEVAAPAVLSYEAMNG
NVTFDHPMHAEALSCAKCHEEMPPQKIAIDKTIAHQLCKGCHSDMGAGPT
ACNECHIK
>WP_144402036.1
METEDCLMCHGDADMVGEALAIDGAKFEATLHAYMGCTSCHSGVSDSHPD
DGIALSKVNCSECHFDVEQEYNSGVHAGMAGCNDCHDPHAALAPTEVSGY
DMNAMCADCHMISNTIDSHERWLPQAGLHIEAVPCITCHTGSEDVVITWY
LVKQKKAYGDFVLVPPEELNKLAGEEDVTRLIDADGDGVVTLDELKAFNR
NRDYRDLHMVGMMTPEKVSHDFQILDNRWDCTFCHASGPEAMQVSFVAFP
RPDGSMERIDVEKGAVLDALYGTPNFYMMGATRNKTMNIIGALIIAGGLV
MPIGHGTMRFLTRKNRQGGGH
>WP_158414031.1
MIGWTIFVLVLALLPAETVRAIEVHNFDCKNCHKLGVSYNELGNSTTNVC
LECHKDNPPSVTMLDGFSATPTGVFAPTDASNVMGSYPTGLAEGSGSRSQ
SSHIWAARDVNEAAGAKAPSNRYFYGRYGISTGKVTCQRCHDPHSRDATN
TKILRLGTGSREQMCIDCHAPWNIDNTDHGLLSHPMVADYAAVQGAVANE
GKYRAPADVATQGGEVVLVDGKVSCSSCHGVHFTDSDGTTLDGPGQTLSA
GDGKLLKADGPAGNDKSMLCQACHTYKAHGSTNETVGCLVCHSGHAYNGG
NPNYYVLRGQTETTTYGAVNSLAYTDLTADLGGTSTTAQLWAGSAGSADG
YCERCHGDLTSMPGSSRTHVEGEDCLECHAHNGDGMTYAFEANCTDCHGW
PPSADSGGGPEGYAFVDAPEPEGRNYSQDADYKPESTTAHTTHTGSTSDY
GLSCGSCHDDDFGATHNDGNNQNVFTGSSPHVVSGAGGVLRPVYDKTGAG
TCSSVYCHSNGGKRNASGTKQAADFNTVAVTWTGESITSCAACHGNDSVA
MGTSNNSPRHIPHLDRGYSCNICHQATAASATALAAGAAGGSHVDGEVDI
VFDSSYSLGAGLMGSGSYDAVAGTCAVYCHSDGKGNYASADWDLASGGAC
DFCHGHDAGSANPLTSGSHATHIDDSDNEIGRSLGCVECHSNTVSDNNTI
GTAANHIDGAFTLGIRMDGNKSDCTNIYCHSNGNAGNLVYRDRAWGSAPI
FCDGCHGDGNGKAYPAYANGGIGHVDANSHEAHAGNAGFNCAECHSTTAT
GNGLKTGGTLTHLNETIDVSGPQFAWDPATGTCSNIACHFDNGAKWGDTL
TCTSCHNNGTDDGNLVNAVPAASSAIHAIHYNAAATYVGGCDGCHGGGAS
TGSHAGHADLSRTLVNLTYSDVDKNCTNACHLAAPVNLWSAGQSLACSDC
HGSGKSLDSGDNPPSSGSHAAHVVSAAGAYGSTANSSTADTYDFGCGKCH
GSDDINHIDGTLTVVDVGWTGTVCNQSYCHSNGAYDNGDPATTRREYVAS
PQWLGGTFSGDRCAACHLNSPDTGAHHEHEVGFHYDAVYSGLAGFLPVLD
TDPVPAGLTYTVLSEVRGHGGRLDDGITSTSTVLSCQVCHNATVTVWYND
NNTTCAACHVGGAAPPKGQMTIADKSRHVNGVRDVQFFNQKVRSKAQLSD
MVPDLPGPNVDWTEILELQQSWVRINGYKAADGSSYDESPDTLLSTGLFD
NGTGEIGGDVANPTCLVSCHLTNKFISDNNLDKEPVGWFDGGRMCIDCHT
RLPR
>WP_158414032.1
MSFAHTDVQSKACCSGRNRRKGFLGALTLILLLSLTSFSQAAIPDVPASG
AYIEAEDYVGMGAPNPWAWEFQSSVTGFQGTGYLYTTNGGTGTTPNGSRV
DFPVNFLEAGTYQIWLRGRDQDGAGGGDSTFWGMDGTVLGALTQAGDNRW
EWTTRLQNGTNQVTINAPGGHTLNLWPRETGQHTDSIFIIRTDKPLPDNL
SEGSAAGVPTGHTALDFSQTGPGAGYITIADGQKVNGDTIDLVTGKIDGN
DLVYDTDLSGLTYRPLLPPSDGFNGYAVGSKWTKVDVGGDTTPDPVIDNS
GVLHLTGSGQNIWNRSDYFTYLYQNGIRGDFSIDVHVKNLQNTNGYAKAG
IMVRQSLAGNSQHAMALMTYSNGAGFYRRTTAGANSQNTLAAGQTTPKWV
RITREGNTFTGYYSADGVSWNLIGSDTVVMSDPVIIGLGVTSADANQDNT
AQFDNFLFTDTVMGATSGWTDVTTPFGAVAAGWGTDPGVPEERAMALKSG
GTLAVNTFTYSSCVDTTPSSITIPAGQIVSGGSVSLPSLFDTEGNVAGFT
YQINGVGANNPWNSNAFGTDTPEDVTLTVRGSDPDCGGSLHSASATITVD
NTCQDSTPSTLTIATGQSTGGRSVDLTTLFTKTGDVGSFTYEINGVPVTS
PWNSTALVPVNSDGSVTLTVSGIDPNDDCPEKPDILIEASNTIYVDNRCT
GVDPTVLFDDSPKYVASGKQVAYTVTVFNNDGLICDPMDVTLSLVGDSNL
SDFDASILMGGTQSVLPRDSRTWEMIVGAREDVPEWQENTTTVRATIDSD
PNGHVHTAVDASTKTVVFLVSPITHNSITTKSSKWGGNWGTSDAGSKYGN
FTCLTCHEKNSPNVKWMRETIATPDGSNWESTGTNSVTVVFNDARDGSSD
WGNDDPYGLDGADFDNNGGPGRTSSNRSCEVCHSQTLYHRYDTSGQAELA
HFNDRACIDCHRHDEGFTADCTNCHGNPPIDDSHGGPWGLADVPGVTGSV
TAGTHYKHVVVLNYPCTYCHANYRGVDQMPHQNAESGLYDINHTFNVFDS
PESGATAGHYTGQDGVSYEGVIVAPGQGTLSCESIYCHGGTDNMGGSNPQ
WNGNIACDSCHGTSATNTPPGYSHTTHVGKMGIACTVCHGMEVGNTTQDN
PGLVGHEGANVKGHVNGSVHIDLSLLQDPPYNNSNPTYRGQTLWNSGTLA
PSAEYGTCSNIACHYNTETPVWNDGPATCVTCHNNTGESGGPAQTSWRVG
TIGINNAAPNTGNHDEHCDPADGIDTAMIGAFVNKCDSCHGAGANSGEHV
GHIDFTTDFAGGFTYDDVDGSCANSCHYTDATYNWGSVGALPCHYCHMPR
TDGSGGAYIGPTVVNPDGTGFDGRDGDGNGTYWTGYGSHLKKTRGETLGA
GTNWDAQCQICHPYHEGGVEVPLPPSNWTAASGTSSPQMGSNMQEKLGLQ
FPVTGGIHLKPYSGAASEAEVCWNCHGTDDTINEWGFNTDTAPGFPNSQN
IWSGPSHNYGHLYSDAGWTTQTPYWVDTNGKGMYRKDYYQHSTQTTPSYV
LSQRISSVHSVNFELGENEASSVKLNINADGTVKRDNTQTLEARDKIRCT
YCHDVHDMNRALVNDLTQENSSGPPYLRGTWMGNPYGPDMPPISGYTYPT
DGGYHNRGNRFASFSSDNNNRGNMVFSAAVPRLFVDTQQNKGGYFIDQNS
GWPTDGRTLEDTAGICVMCHGGNVDNLDYYTNASMWRTGTVNGHSNAVLG
GTGANKRDIFDARRGGTGRMWMAAQEGVNIRQYGKNPPGGGYQPRSIGPF
RGVFYTSGNKPAKDRAAGAPPRNTGWYGGTVGSTTRGGQYNAWYSASGIG
THGGPSGRAHDFTCSKCHTPHASGLPALLITNCLDANVSNWSSGNAGPNQ
TGQAPNTANTCHRKSSTTTGWNKLAPGQ
>WP_158414055.1
MMMTALKHRRSSVLFFSAMLCLGFCLFSSDADAFHWGGGDYCRGCHGAIG
EDTSSSTLGLLGGDASSTCLRCHDDTHRVLTENGGGHSPGGDFYWLTREY
SQNGYEDRADSHGHNIIAVDYGLTRDAFKDRAPSSGGGVFSSNWLECTSC
HDPHGLSYPSYDFRMLRSTGWIENRAGVSYYFPNPSPTAVSYSGQGGDWP
TETDQRHTDYGEGMSEWCSNCHVGYTNSSQHSHAAGNNAYLNQYADLYNS
YVATGDFTGSADSAYDHFVPFERGVDENLLDPYSTHGPDSQSRVMCLTCH
RAHATPFANIGRWDFQTQFIADSPVFSSADSAQAFYGDDIEMRYGTFQRS
LCNKCHVQD
>WP_158414090.1
MSQWGEEGPYQALLTTDCAGCHMGVNSGGETPFVISATEPSYQMTGTEAG
TNTLAGGNFFWVASTGMDSRGHNVEGLTAPDSSLPSPPGFDGSQAAADGS
IPAGGSWPNGRQVGCAGTYGCHGTHSETHPVAAVKGGHHQGRGGAITSPG
SEPAGGYRMLVGIAGYEDPLWEYSVDAGSHNQYKGADGTRDDSTISSLCI
RCHGKFHDQGSIGRWIRHPVDYDMANSAADSEVRGYGGDTNQYQPAVPVA
SFDVSRPLSQVSMQGGEAIVTCLSCHRAHGSPYDKMMRFNYAGSLGDGCI
VCHTSKD
>WP_158414091.1
MRPMMKGSKILKAAVQILAIAFFALAAPMAASAAPSNPGESCVSCHQALV
DKGRGQRYVHAPFLENNCTACHIEGAAVSSANAEAVDNTDAGSEDNVRWL
ELPFHQAQEHWIQLDEELSGSTLWVKTKGSGYRPPIEKISLPPLSSLPRL
NNDLPPPQLSEIEVADIRKAMTVSVTLSWKTDEFSDSEVHFGREELNSSK
RAPTLTRKHEVTLVGLDPGKTYQYQVVSRDVHGNIARSAILEFDTRRNLI
ASGSGNADLPQTPQTEPGWHLYRIGESSSYLLAYTAQQPVTLDIGTTAPS
PSLLAEETASSSGSTNGHPTLKTSHDTNISICRDCHQEIRETYSHPVNVL
PPADMEIPQEYELMPDGRISCMSCHSAHGSAFRYRLVKSGKADLCRGCHR
NY
>WP_040198647.1
MFRKTAFAAIFILISAGMAVAADDLMKRAQGQFKPIPQDPPAIEGNAATP
EKVELGRMLYFDPRLSKSQLISCQTCHNVGLAGADLQEVSTGHGWQKGPR
NSPTTFNAVFNRAQFWDGRAKDLAEQAKGPVQASVEMNNTPEQVIKTLSS
IPAYGEAFKAAFPGEENALTFDNMAKAIEVFEATLLTPDSPLDQYLKGDE
AALDDNQKQGLKAFMDKGCAACHNGVNIGGSNYFPFGVVEKPGADVMSED
DTGRYQVTNTAADKYVFRSPSLRNVAITQPYFHSGKVWSLHDAVEIMGSA
QLGISLTNDEIDRITEFLETLTGHQPEVTHPVLPPSTDNTPKPVLD
>WP_052464541.1
MEYPVWYLPQFSGGSLIALIAVTHVFVAHFAVGGGLYLVLAERMGLREGD
PDVLDFTYRHARFFILVTLVYGSLTGVGIWFAISLVQPAATSLLIHNFVF
FWAAEWVFFLVEIVAAMVYFYTFGRMRSGSHQVVGWIYFISAWCSLFLIN
GIITFMMTPGGWLESGNPWEGFFNPTFWPSLLVRTFLAIFLAGIYAFVST
AFLQDARLKRRMTRFSSWWVLIAALGALPSGWWYLQQLPESARNILMHAP
PQLATILLAALWMAAIGGVLSLIFCLLRPQWHNKIVALLVLACGLGVMGG
FEWAREGSRRPFVIYDRLYSNSIPPQKIEMLNEQGFLPSARWTHDKEVTE
ANRMTAGEDLFKFQCYACHTLGGRNNDLYSRTAGIAFEGMAGYIENLHTI
RPFMPPFVGTANEARTLAAWLVKDVHGIEIPAQILLPEKAIEREHEDRST
LGESLYQQRCSPCHGLRQGGNAMNARVRGWERDRIRAALDDLPRMSPAMP
PLMLPAEQKDALADFLADLAQE
>WP_053549182.1
MAVQKKMNSFLACAVLVVLTSVILSACGSDSNSTPPVQQPVVTEPTVSVK
DTSGAAVEGATVFAIPASDVADLAAQPLTLVAGNYTAEALNVDEPLEDLV
NGKYTPAGGGVATYISAVTDAEGTAVLTGLAVDTTEYFIYVAPATADHLP
GGSLCRNAVTGASLDNTVTAIEVSTTPSATATYIGSSDCLVCHVDYADQK
KTAHKHGIMVPGAPSALQDLSEFGPTAGVYNYMAGIEKFEVVGGTTVWFY
DYDASRGFDKFKTSESDPTAVMTDAIYATVRAFKDVDGKYKMEFTNVINP
ADPNSPLIREVLLNYGGGVYKQRYLTSFSPSESLHMLPLQFNASGDETNA
DRTRKVWRDYHLDWWLAVNTVTPANSTLNLLPGASKSFDLNCASCHFTGF
SIAKNATTLDYTASAVADANGEIHPLTGVQQELNVGCETCHGPGSEHQAA
GGLGEFIVTPGNLTAERESVICGQCHSRPKGTYDGVTGNDSPLNADGKML
FPGTSRADYLAGQTSRNDATTSDLWADQHSKSHHQQYTDFIASAKYRNGS
ALKTCTACHDVHAPGTDRHQLSGTTDNTLCLSCHTDVVSGDHQVAKIGSA
LHSGAPALCIDCHSVKTAKSGAGEQTWNGGDISSHRFDVPRVATTTDAMP
IPFNNSCGVCH
>WP_053549201.1
MKTGKAMQYVATCCVVAAIALFAYVVYESKMLSYLSSDPKVCINCHAMNT
HYATWQHSSHRDRATCVDCHLPRDSFVRKMLAKSRDGYNHSLAMTLGTYG
NNLRITAHAARRIQANCISCHRETVSQMMANSELYHRQDDLPMGRPCWEC
HRSLPHGTTRNLMATQNNLGVKEL
>WP_053549250.1
MTLTDVIRSFFKGIARSRVSLIGAMITTVVFPFLLGSIIIDLLGMIENPY
FGFAIYMIMGPTFIAGLVMVFLGLFFFKGKEEVRLFTLEYLRNHFTDQVG
FNRLRKIIFVGVFLTCVNLFIFGLLGYSGYHYMESVGFCGQFCHTVMNPE
HTAYQNSAHSRVTCVECHIGSGAQWFVKSKISGTRQLVAVALDTYPRPIK
TPVHGLRPARDTCEECHRPEKFHGDKLVVKEKFLEDEENTQVKTVLLMKI
GTAGDRAVSSHGIHWHVAPENSITYRSADYERMTIPEVTLNKADGSQVVY
RTSDAEELLAQAEGEVRAMDCIDCHNRPSHVYLPAGKAIDNKILSGEIPV
SLPYIKKKAMEVVAPSYASQDEAKTAIAEALNSWYQENYPDLVREQSKDL
EDAIRGVQAAYAENVFPEMKIEWGTYTSHIGHDEDLGCFRCHDEEHQSDS
GEAISMDCDTCHTILAEEEENPAILKELRGE
>WP_053549253.1
MKNHVWRPLLVVIGIVILILLARIIYVPKDFGTQERGYMYSYHRAGNEEE
WKNFPVKYRGSDSCLECHEEKGTALKMTLHGLIPCENCHGAALDHPENPE
KLAIDRSRELCLRCHAELFMPSSGRNSIPGIDDGEHNPGLECTECHNPHN
PNLEEM
>WP_053549256.1
MLKNLLRLLTLVCLVSFLTPAAQAAESMGIAPETCLECHDDVVSASDFSN
SVHAANACTSCHVEITDLDKHSDGELIPGPVKCVRCHKKETAEHYSSVHM
LNDITCAACHDDIHTLTPWKGDKRKVVDKCVQCHDAEEVYRNSSHGKALA
EGNQDSAACNDCHNLHEINALGDPDSHANREFHTKVCMTCHSNEEMMARN
GVFNVAVKTYMESYHGKNYSLGFPDKTAGCADCHTAHSVLPESDPQSSVN
PANLVTTCAQCHPGSTPAFVQYYPHGEYTDRENYPLLYWTFIAMTGLLVG
TFGVFWIHSLLWMFRGFVENREKLKAHHEGRLHPVVTEGHKQYRRFQRRH
VLLHMTVIISFLGLSLTGLPLKFASQQWAHMLMDFWGGTYNAGLIHRACA
VLTFFYFAGALLLSLDFLVLRKDIKGNFLQRLFGPDSLCPNFRDIRDITA
MVRWFFFRGPKPTFERWTYWEKFDFLAVFWGMFAIGGSGLMLWFPEFFGA
LLPGWAFNIATIIHSDEALLATGFIFTVHFFNTHGRPEKFPMDFVIFNGQ
IAKEEFIEERGDQWKRYEKEGMPEEVIATKVSGVAYDFFFKGFGFLALFT
GLGCLALMIFAFLTGSH
>WP_053549657.1
MYKIAFKSILVTLVLLALGAIPALAVKGTPNVANTVHNLSVWQTDWMIAS
NNEEEICIFCHTPHGGSLTGPLWNRANSAQVYTHYTSSTLSTQVAASRGT
NIYDESRLCLSCHDGSISMYTVMNANNVTGPPLPFWGTGEMRGATGLTQG
PRIGMGRNADGTVNDTVNNDLSDDHPISFKYLPVLTDAAKDSNRLQTIAY
AEGQGVRFFPLGAADADKRVECSSCHDPHVDYTTAAAYTPFLITPNAGSA
LCLACHNK
>WP_053549683.1
MKGFTRLLVTAMLFATVGLFGCADDGSDGVAGVAGASAYEIAVANGFTGT
EAEWLATANANATFPVEACGTCHADGKSVGVDVMHASSSTGDIAVSNIVI
DDTTANLVVTFNVKIDGANKTGYYDFVASDYRLTDVAGAMTRLDLSTDDG
ITVGLVAGTNGNYTLTLPGIGSLGTPLAASRYLIRLYNQADSALASADRP
AGYRAMVLFDYPVAPITDALGSTSTSCADCHGSFGNGFHYGYPSYGGKTC
TVCHDATVNGSVTPVVNNYPWLGEMVHGIHSSANMPAGQFALLRKDGTPR
GDIYAIAFPSYMNNCSICHETGTPLATVIAEPMSYDLCVSCHGDMTGFAH
LPVAPDHSGFTTATNCLLCHDGTTVPDTAAGFHNGLTTERAGLLWDGYDA
SVTQGARVNHQITGVVRTGDDLAITWGATVDGVAVDPCNTTATVDAPTFN
AGYSVLKAFFTGDDPANADNGATSPGQPNSTNLDFTAVTGNTACVGNEAT
TTITLTAAEAALTGTARVALQGKPNLFFEPASMTTGTTIQVRAKSPIYDF
AAADGTAAAARRSITDTSLCLNCHVGSLYQHGGNRVDNVELCVMCHNEAS
SEQNVREGYGVDASEAYDGKSGQTYGFKSMLHAFHASGEATKPIVVYRTR
GIYAFAPTRDMLPNWPGEGSQAIFGSDDGTGAPVMQTHNFATAHYPRNLN
DCSACHTSSFSAVPDQTKAIATTVYAGAAPWDNQLDDALQGPAAAACLNC
HQSAAAMSHAYKEGWFPTYFENGRQTILDAAK
>WP_053549694.1
MERKMGFWFKPLFACLLFAVLALAGCEGDDGAQGPAGPPGADGATGAEVT
VQDLANLGLVFSGDVVAINPTLDLSQTVAYNAATGALTVHFFLTDEAGVG
IDVTKLPYEMRVYVSELIPAAVPPAAVNPGSAWTQLVAETFTPAMSPPPG
TLTLVNAATGEYNYTTAATLAASTNVTRVTMRARFRFRDLNNDYVVVANP
VNASYDFLQAAPATPLASSGADMVTTAACELCHGDRIGDVGHGGGYTQVK
TCNHCHNLNYLAAQGDPLEADLAFMIHRIHAAGTFVDLVDRNGVPVEFTE
LTYPQAINTCSTCHNGPEASLANSNPTRSNCGSCHSDVNFTKPGSTVPTP
VDFATGTNHPGGAATTDTGCAGCHSAASITTAHNPAPAVIDTPEFQVTIA
MTPPANGTHYLAGEAPVVTVTLADGAGTPVPGTVYTADQDGEGTGLDGLT
ISDLTEGLSTASLYIYGPRSHAVPVLATDTITDTVGFVAPPTQGHKLFLN
LMTDATLATGPVIAPNPDPQVTTTAAGFSYQLLPIPVGMEPGTYMVRFEG
ADFGATNAEYVTSSSALINFQVETATVEAKLSGDACLDCHGDTRMHLQGA
HPHNTAFNTDECLGCHDFSGNYGDYIGNRVHAVHRGSVTGDTHGIDWSEV
TFPQPANNCTVCHTNAAAPTPVWRTPDMLACGGCHGTDPAVLPADFPTAD
PNRVLTEAAAAQHMVQNGGSTDPTVTPTLSCLVCHGEGRIADLFETHNLI
QFRALPVDPNE
>WP_053549795.1
MRPITTLFLALLTTLLLSACKQETPPPRPETAQPAATETQPVTEEAKPPV
AEPAAEPQKEAEKPAADVQAPAPAVTKEEAKAPAAAAVQEAQQEVAPVTA
PATVKPAVPAAAGPATVIYEATMGKVTFNHTVHSASLDCSKCHPTDPPQK
VVIDKEIAHTLCKDCHKVTGGSAPTACTGCHKK
>WP_053549803.1
MKKAKQFLWLPILLLTGVLTACGSGGGSSDTAAGAPATAVSAGVAVDPYI
VGARFEEVSSDGTHILQSSSTASDSRGRFSFANPVQEESIIRLKSSTRGM
HGNAPYTGMLKRRVHAGDAENAVVSPLTTLLANGMSETEVIALLASAGLS
GIEVAELTSDPMKDLFGATGELSNAQLRGLRANMAVNTLFMALNDFDYAG
EEQNAVRLVDCVALSVETLNAAGFQAMAATISGELGAPFTFDDLAAAAVE
VQRTVVAQIRQDLAAGSGSISAERFYQMSSSAAAELHTLARSMCAARLGG
TLPGTGAESLFTANCQGCHTLGTGSGMMDLAGDGALLTGKFDNGSSHKGQ
SLSAGELLALAAYLDAAAPTEPPPTPLTGSALYSAECQGCHGSLDTTDIS
ARNADSIAAAIAANAGGMGYLTLNAEQIALIAAALPAVTTPPTPTPERTG
SEVYNLECASCHALGSHDSAGAIDLAARGSLIVTKIQNGHMGKTLSSSEL
TALADFADTFGSTPPPVVPRSAETVYNDICAACHMLSGFDASGAIDLAGL
GNTAVTKVAAGHGGTVSTVELTGLATWLDTFSSPPPPVVARDGATLYNQN
CAACHKIFGYDADGNIDLASLGNAALNKLAAGHGGTVSGEEQQNLAAWLN
TWTPAPPPVVDRNGVTVYSENCAGCHKLYGYDASGNVDLAGQGSLATTKV
GSGHGGSVTTGELVNLTNWLDTFNPAPPPVVARLGQDIYDAECAACHKVN
GFDATGSAPDIAGNGSGATTRLNGGHNGISLIVEEVGNLAGWLNTFQAGD
PYAGSCNSCHGQPPDVGAHGVHTALAQVGTDCAVCHSGAGHNGGIDLAFP
ATWNAKSGTAGGNGSTCSNLRCHGGQTTPDWTLGTLNSSTQCKSCHAYGT
GQYNGYTSGEHRKHAVDKNYDCLVCHDAGKLANGHFGDLSTISFEQSPAA
TIKSSLSYSSGTCRTAGCHGSETW
>WP_053549860.1
MGKRFLLKPLLAGLLILALLMAGCAGDDGATGVAGSPGVDGQDGAAGTPG
PVGVGLNTPAIQTLTVDNLVFGKDAGGFITASFDVTDGTSAVTGLTTADS
TIYLAGLVPGTAATGSDEWQYWTGVDDTALVEGPAGTYLLTSNKLDSDAP
VSTTTQRGIVRMGKTGFNTVVSSYDFDIADPATAVAAGKDVVNDASCKEC
HGFGVTIHSYGRNDTKTCVVCHSPNYNADIAAHEADMVTMVHQIHTNKAD
ILGALHVSGHGENWPTLAYPGTILNCAKCHNTVAQADNWKTKPTMVACNS
CHTTITFDGTAYEGIKSTLALPVAGTLHTETDNSSCVFCHNSTKTAADHT
PAANDDASQRLVEAVINDVVVDVDGGVTVSFSVTEDGVAKTGVTTSGTSF
TLAKLVPSTAVTPSFWQSYLSKARTKDAAKAPVIQGRTEAAGDGGLLTDN
GDGTYTYKFKLLNAETFNLDATGDIRTITHAHNNSADTMGIYGATALPTL
AYAVPYEPTLTHRVAISLTGIKTNTFLDFVPDGVTVAETRNIVSRDACNK
CHGDSRLHAGFALEYCVGCHTQNSYDPFSGPADLGVLATTDAAPAGSSSV
ELERIIHKIHMGKDLEKGFVLNGTHDYSNMQYPSGVPSDNRTPKASDCKV
CHDESNAAMTEADFWRYGTRACGSCHDGDVATAHIDANTAEGRASCVLCH
APGKLAPVEEAHYGIQ
>WP_053550185.1
MGIHTRSVMTILLMLPALAMQSPAAGAMESADCLGCHGDSSAVGAEYVVG
AAFDSTAHAELGCAACHPSVGSSHPDDGLLPEKTHCQNCHDDIQAEYAAS
MHGENAACNDCHNPHNSRGSEEVSGYDMNRPCVACHDGSEMAGSHGQWLP
QADLHLGALPCITCHTGSQEYVITFYLRKKRTGDAVGSFLPAGYEELSVL
ARDSSVQRLIDGDGDDRISLEELYVFNRQNNGGELILQGMMTPATLTHSY
EILESRWDCSFCHASGPKAMQTSFVAFPEKDGSFRRMAVEKGAVLDALYG
TPDFYMLGATRSRAMNIAGLVILAGGLVLPVGHGSLRFLTRNNRKGKGPQ
S
>WP_053550705.1
MNNGPKKPPFWIDRLLMFAALLACLCALTVLFVGWQRGRHHHHGLISDIT
VNLGGRPQREHCTTCHPGGGRPITAGEHTHQGHPDIAPHSPERLGCTGCH
LGEGMALDETISHGLPGLGARTVLKGKEMQASCFRCHEPGPLPGAERAWS
GYRLFLEKACDTCHHVAGLGRGGRFGPDLSTIGSHLGLAQIEVAIREPKK
DPKNSIMPRFPLSSAQVAQLAYFLKSRVRDPYYATPMQVQAGRISLPALP
AEAGAGILRGKKCLACHRFGEEDGRIAPDLTYIGDLRSADFLGEFLANPG
RLIPGAVMPTISLSDEERTQMLRLLTTEAVGPVSLHGQAVAEEAGHDGHG
AAADPAAKHLYMALCQRCHAAAGDGFGPIQPNLAAFPRAFAGNAGFFRRV
ADERLAGSLEKGIPGTSMPPYGRLLDRESRERLLDLLFGAFIGVPRQDKA
ELPPLPARPAVRAEDTLFDKLCQSCHGVAGTGTGPEHLKYLPRPRNLTNR
PYFAPQDDERIARSIADGIPGTAMPAFRNRLNGEELWAMVEKVRTFSESR
>WP_053550899.1
MKRVLPALLLLPMLTACEGRIPLYSPRLPASETHQSARLAQDCKGCHDVS
AIRRHKSGDDCLKCHKLSQGY
>WP_053551205.1
MVWCLLFIFLTLGGAADSFAAPSDQGILQGIHGDRSIMPKSCRACHRGMS
MRVSGEESTCLFCHGNSSDRGLMVSAGYLGRSGGYELANIDAELRKPYAH
PVRTVEGAHRSFEKLPEEVVSAPRHAECVDCHDPHRVDRDAPFAGLPGKR
VGNFIAEIDQEYQLCYKCHSESANLPARSTDKHAEFKITNPSFHPVEGEG
ANAYVISLKEPYAARKQNPADVSQITCGSCHGNDDPAGPKGPHGSRFRGL
LKANFEMEDGRAESETSYALCYDCHDRTSILGNESFAFHAQHIQGTGAGG
EGGTSCFTCHDAHGSTRYQYLIRFNEEVVLPNADLKLEFKAQGVASRHGS
CLLKCHGVEHNPKEY
>WP_053551206.1
MKYLHFLVLIVPLALLSAGFSFAATISPRSLGYDTGAAGVTGRNANPHNL
SNRNDGTTLHATNGEDRICVFCHTPHGSSPQTPLWNRPNLANPDASYPLY
AGALVIKAIGGPAKYDYSVQYPNGASRMCLSCHDGVTAVGKVLNGADLAT
LTMPPNGIVDLSKSHPISFVYNAAVLTGLNPANYQLPVTDAKVPRDAESR
MQCTTCHDPHLDTKDPFPGYSLPFWRNYTSDEALDYDATCNECHIGGAYN
PAVPPMHNF
>WP_053551221.1
MAAKLTDEQKRWLVAFLVRGGVLGYFALCLVLVGARALWWSGADLQPRQP
IAFAHAVHAGELAMACTFCHPTADTSPQAGVAAVDRCMSCHRTVAVDRPE
VQKLRGYAERREPIFWNRVHDLPDFIYFTHKRHLRAGIDCFACHGAVAKM
TTARRVRPLQMGWCITCHRQFEGPTDCAACHH
>WP_053551256.1
MKYRWLIVALLVLLPSAVCARWIKDQVVMPVEATGPVVFSHNNHLEAVGK
NCPSCHNAIFNIVVKKNPVFTMADMAQGKSCGACHNGTRAFSVKDDCSLC
HPTRDIVFKVPDAGDATFSHEVHTGLYGCGECHPGIFKPAQGKNTATMTE
MEGGRSCGACHDGNTAFTVGENCETCHAM
>WP_053551393.1
MKKILALLLMVGLTATLATATAWAGKPLPVDLDGDGFTKDVDCNDNNAGV
YPGAPELCDGIDNNCDGVVDEGCGGGGGTHGGITGIFETPAQVTAKCLEC
HSLEGSHIANALHGLKAIATPNVVNNLDDSNKYGEINTFCSYPNPGLAGA
ACLGCHPTLGKFENLGAADIDCLRCHNDQYKRKFTAETDPAKFINVTDWQ
GADKTYVPSAQDALGDFMIEFDWAAMSGLTAADLIAGVHVPTTTTCLSCH
AKAGGGDWTKRGDIGLNSSIATAAQDVHLASAANGGAGLSCSSCHVAQNH
QIPGRGIDLRPSEGGSVKACVACHVGMDSGSGHAAAGASRSEGDRHVARV
ACTSCHIPAYAKGGDTEMHRDWTAPTWNPGLCNGQGAWAGEEVKQGNVQP
DHVFFNGTSYVYSLGETADVVDPISGYVTLADALGDINDGKLVPIKRHQS
NMPVMDNTGEMIPFDVVKQFMTGDFNGAAESGKAYAGLSGTHSWQWVEAE
LAINHGVAPATDVAACTSCHDGANWGLGSDSKLDKLGYRLKDTKALICSQ
CHAEKSLPRDHERMHGHINKGSGIDCSFCHDFKRPERGLCDPCDPGCVSE
FVDTNPYPHTCP
>WP_053551450.1
MKRFITILLAVTFLAGGALIAFADNGPAEVKLEASMGTVTFPHQAHQALV
ADCTTCHHKGVEAGTCTKCHGVDAAAPKAKDAFHKLCKGCHADKKSGPTG
CKDCHKK
>WP_053551636.1
MNAIRNGSFLILLMLGVSAPQARAVSSHDFAGQCGLCHISDPSAGGASSF
VGDVGGVCLQCHQLSGAASHPTNFIPEIALPPGFWLDDAGRLNCATCHDP
HPAGPPYPRALLREDSAGSDFCKRCHQSTVAGKSHQGAVLLAHPQLASRE
GSDEGTLDDASVLCMNCHDGTNGPHANFCLLGHKGECAGHYLGLNYRMAA
DRKEDLRREDALPPEIVLYEGKVGCLSCHDIYAKGANLLVMSNSRSALCT
TCHLK
>WP_053551637.1
MQRLFGLTILAFLAILAGGCSDSKTGAPTTTSAHPANWLDLHSSDPEAAG
LADSCRVCHGANFEGSGKAVSCFDCHASGPPFALHPSWWNGDAFNEHRHF
HNAVDPAERISWTTCATALCHGTALQGGSGTAPSCFSATFTSGLGITNSC
HATGPLPPHEIPFVDPALHGAKAKDEGGINESMGNYCIYCHGRPANQFDG
GFVADPAILNNAQANCSSCHPDATAHPTNWVRADNAVRFHSTVSTQTVAQ
SCALCHNTQVPGPGLFPNAPSCFSTSFTNANGLTNTCHGTGPIGAPHAVP
FIDPAQHGPAAKADLAFCQTCHATAGGQGSNPTFNVPIGNLLNGCEDCHQ
AGTAHPTGADRWTFHFDQTGTRRTHFASGNVLAACALCHNVSAGETGGAA
PACIVCHVSAPQFQLQCTVCHLSPPTGAADDTGATTPVAHGNVAAIPLHE
DCAICHGARDDGTGQLTGKAADYQLFNSGTPALSQGGDHLDGLIEMNGPT
GTGAGYNTTNFGCDNACHGNDPTHQLPNASGLTVEFGNFGSGSAACDTCH
GYPPDGNPDLTGATPVNHLFGNLGATLLASHNDCLLCHGTRDDGTGSHSP
AANYDVATDHNTGSINMNSATQYNQTNFGCDLACHGNDAAHQLSDSALPV
VLADYGGGGGAGACSACHDTGVGGAPVVIENTSSHASLTCEACHTAHNAG
TVIVPNNAAVGINYGIDHGNGISLGGSATTGTTEAEICWNCHAGSAGPPS
EWGVLSDTNGGAPNYNHGTLNQPNWVGATWTSGSALFGYKTGTIQSTHSA
NPAASAAGVDAVGTIRCSYCHDVHNIGAQGFRRAYDNGGVPPYLCGTWMG
NPYREDGAPLASITYSPTVNRFGAVPRGSTASIVLGGYQIDQNNGNPTST
WTANTSAGLCEFCHGNGDGTWSAAEINGINEFGTAANAWIGSNGHANAVL
GGSGPGANIFRNSDRTASPILSGTAGAGNPTMAYLHALGSRGYGWRPVDI
NGTEGWYLSPSMNLNDRPYGFNYYNWGATVDESTTDLSYHKFSCSKCHNP
HASRLPRLMITNCLDTKHNTWDTQAAVDTIPTVNSSVGTAVSPENRNTTF
SNSTSAQNCHRLSDPAQPQAMGTGWNLVTPWGAAGGTAPDNGTIP
>WP_053551638.1
MIKKACSSLLWVAASLTLLAACATLHGGSVLPDRHPEELPAGERPTCTEC
HDPKSESLNYEQFNHTVLFADTHRQQAYQNERVCSLCHQTSFCNDCHATR
VELKPSIKNQTETYRRMPHRGDYLSRHRIDGRVDPTSCFRCHGNPKNAQT
CIPCHG
>WP_053551679.1
MKKTVLLTMFLSLGLLLQAGRALSLEIVYPADKTSVTRTDFLIIKGGNTP
PLEGMTIELGGAKSDLIDVSSPEYRAAFKDFLILEPTFSPGKNLVKVEGF
VAGKKVAGAVAEIFYQADPTTAVPKDFKPFVMHIPAREALCAPCHNMNPD
KIEINAETAETNPCAACHRRMLDKSHVHGPAGVYRCGYCHNLDSKPAKYA
VPADEAALCNGCHSDKVAAFKANKFVHGPVAAGLCLICHDSHASNNPAQM
VAPINDVCLLCHENVGKNGHVTRGVSGDSHPLSGPVDPGRAGREFSCSSC
HDPHGGNGPALLQRGITSRFALCQICHKK
>WP_053551681.1
MKRIFPILFAFALAAAASSSAVAEEGCLTSACHTVMGKAKFVHGPVAAGE
CSVCHEKTGKKHPGKKGAFKDAAAGSELCAQCHDSKTEGKSHPHSALKDG
CVGCHSPHQSNYEHFLYNEGAPLCYRCHGEKTRGMVDVHPALEDGCISCH
DPHAGNAPGMLPERGAAFCLTCHDDPRAGKKVLHSPAADGDCTACHNPHA
GKARGMLVAAGAALCTECHDSKTEGKKHVHPILEDGCTGCHDPHGGAVKG
MLPASGSKLCYQCHDSKTKGFKVVHPPVADGDCLACHDPHAGNGPGMTVG
PGGELCTQCHDSQTEGKRNVHTPVKDGDCTSCHGPHGGAAKGMLPATGAA
LCYGCHDNKAQGSVVHSPVAEGDCGSCHDVHASDAPNQLAASGNDLCYLC
HDDKAQLASLANVHPIVADGCTNCHDPHSGPQKLMLSASGDALCASCHDK
VAETARSASHPHGALEDGGCAACHDAHGTGYPRMFSGPAETMCFDCHDAM
QTTIAKARYQHEPVKAGECASCHNPHGSSNSRLLVASYPEEFYAPYRGEN
FVLCYTCHEQSAMEYARTSEATGFRNGDRNLHFVHVNKADKGRVCKACHG
VHGADQPRLIQSAIPGFGKWEIPITYTQTKTGGGCVVGCHKPKTYDRVRA
VGNQ
>WP_053551691.1
MHKDQRWRWRHLPLLLLMAATLLPGCSSDNDPSPVSAPTVTELFASSLHG
TRDGKDTWYNDTDGFSSVVNVAYSDLPCADCHNKAAWETRADADGGPRAW
TGPNCLDCHESTPGDAVADSTCLGCHSRQGTEVALGLTDVHRDGPLAMGC
MDCHTQGDVHGDGNAYPTMFAPGAIDAKCQNCHTETDLAGLNDFHDPLHM
GAIDCSACHMTSAITCYNCHFDNEADATGDILHAKFASAKFGGPGAKAWR
FLVNRVIDDQGTTKIFAGSMQSLMADVTASSAPGEDGLGATFVAIGPYYS
HSIQRNAITCEDCHASAAMQQYVDTGTMDVVKWKPAEGVAVTAANLGIEG
WQGPKGVIPVPPDYATALNFDFVDLVDPAAPLNASGTSSSDRVLFKRGAD
YIHFVDEYVQPLTVGQMQRLGWFANSLHATRAGKATFYDDGLNEATPAPL
QAGFGNYVDVPYADLPCVNCHNASDNGPWDSDPAAGVVLDTWPGNPVCRD
CHGNTTEGKSPVVGSTVANDVCKGCHSRLGAEAAVGMTDVHGLFSCSQCH
ALGDIHGVTGEKPATQFDGAITADCLACHTPSTTVMEHAVHPTGIDCSTC
HMQSVVTCYNCHFDNEAINDGSVLHAKFASAKFGGTAASGKSWRFLVNKV
MADGTTKVFPGSMQSLMADVTASNFPGEDNQGATFVAIAPYYAHAITRVD
ALTCDKCHGTATAIALAAGNPVDVVAWTAADGVEVPVGSMMATWQAPSGV
IPVPENTALLGFDFIDLVDPAAALTPTATSSSPRLAFKRDADAVHMPEEY
VRPLTAAQMSALGHSIHNATLNCALCHGK
>WP_053551792.1
MKKLLVVLMLVAFAATPALAADTVVLKAKNGDVTFNHKVHSESMECKTCH
GEGTPGKIELDKDSAHALCKDCHKTKGAGPTKCGDCHKK
>WP_053552213.1
MKKTLLLVSLIVFCGWGCTMFASWKSIPPPGGCDSCHTQAISANWQLAYA
PVTLTDETGKYSWQTPAAVMPGDSSPLEQQKVTEERCFRCHKGPDKAHAE
RQGRYHH
>WP_053552242.1
MKKSWLVTLVSVVIMAPMLLLAVSIKDNKADQQTINAVPDIKKLDPRSSE
WGRYFPRQYDSYMKTRKSDEIKDVLKEEPALVVLWAGYGFSKDYNAPRGH
FYALEDNINTLRTGAPVDAKTGPMPTACWTCKSPDVPRYIDKNGELDYYT
GKWARLGGEIVNPIGCADCHDNKTMKLTVTRDYLPRGLDAEGTLKFAEAS
HQEMRTLVCAQCHAEYYFKKTEWTDKQGDKQVAAVVTFPWDNGLAAEDME
EYYDQRGFSDWTHQLSKTPMLKAQHPGYEMFVTGVHAKNGLSCADCHMPY
VREGGVKYSSHKVGSPLENIADTCLNCHQGTEKEFRETVARKLERKNELS
RAAMGVLAKAHLEAAKAWELGATEEEMKGALQDIRHGQWRWDFAIASHGS
FFHAPEETLRVLGGAINKGQEARLKLRTVLAKYKAADYQAPDFSTKEKAQ
ELIGLPFGKLVEEKKVFLDGLKSRWFEEGKAKGIYDPKSREGMQLKTSYN
>WP_082351132.1
MSEPSRREFLKTGVGVIAGAALVGGVALTGAKEAEAAVTQPFGYIPLDVE
TTRQLGYDGYKGIIIDGVKHAHCGFASFNAITSQLKALDPYGPYANIPPG
MMDWAASGVAGFASFCGALNGACAAVGLICTPADANGFISDLLTWYTETL
LPSNIVAPTGILPQSLARTTLCHNSVTNWCLASGMASGSPERSERCARLA
GDVAAKTVEMLNNGRLGLPTPASKTVCVSCHYTGTDYAAGQFTRGNEDCT
VCHTGIKKIPAGGHRGKS
>WP_082351188.1
MKKTLNCLVLCFLLLAPALLQAEDCLECHREKTPGAVRIWEKSAHARAGI
GCSACHGNDHGRIDAGKASVDMEICGTCHEAALKEHRGSRHGMGLHSGWG
CTRNLPQRDKSECRFCHQEGSTRPVTQVECSRFLKQSSEMAELGCNRCHQ
VESSCASCHSSHATDLAIVRDPGVCAKCHMGPDHPQWEMWQTSVHGTLRA
SAGPEMGPSCQDCHMAKGSHDVSVGLTMTPGGALYPEAEIPGRRAAMLSI
CTECHSERFATDDLAAADAVRIQSQALVKKAEAIIWDLADRGLLDPMPTE
RPPHPLRGEVLVTDSQMLYEETSHIERLFFKMKKYDLAKTVKGAYHQNPA
YTHWYGNAELKMDLIDIEAEATRLRERNPSPAAVVAPMGVEDESIEKALE
VLKNKFDRGALSAEDYAREKGDLLERFSAGGQ
>WP_082351249.1
MMNSPLFFRTLLSAVVMAAVFLQPPSALAQVTENSCLQCHESQTGRLGEP
VTLWRTSIHADNGIACHSCHGGDPALMSMEAMAPGRGFLGVPAETDIPDF
CGRCHVGVREDYLKSAHGRALGKGGPQCVTCHGNHRVMKASPALINPQDC
SRCHEYGRAGEIKGAVEETDRLIGVLEGDLADLHRAGIATKEMEGELFSL
RNSFHRLFHSVEVEKVRAETARVRDDLEKIRVQVEQIQQTLFVRKVGGGI
VVGLLVVAGLLAAFIRRTYHEEEA
>WP_096335421.1
MRPRSLVGVLVLMILLAVPALATALPMHYFDCNACHNASIDPGALGNTSM
NNMCLKCHTRGAPVAVAFNAGDPRGTKAPDVYLHLQDASNALGSATAAGM
AVAPTEQTSHYWASPTNVVPAAGAEAPSLDLYKTRTNITGGKVACSTCHE
PHGAQDTQLLRIGKGAVLTANAMCLDCHRSWNSATTHGVVTHPMNVDYAA
AVAADVAANPAAVDRKLKPAIDMSNGGEIALVGGTTVSCTTCHGVHFSDS
DASTSDGIAGTYGTGDGLMLKHNGPAKETGTTSLCQTCHTYMQHGSTNSL
GCLVCHGGHEYDAGGNPNVFMLRKQITLDTTAIKVGGSANDTVSLEFTQY
PPLPNFDNGSGNGGLCLSCHDLPGGHDSGMNCAECHQHGGGSPSFGPSCG
ACHGFAPSLNADGSVTAGGYAHSTTNPANDYSTSGVFKDESATPHVTHAN
GAGNYTFSCDDCHGAASGTGRADHDTGTFQNVLSNQGAILTTLTTGNGAL
SPVYNPGTATCSAVYCHSNGGARAAAPVAASIPVWTNGNGTISTCDACHG
NTVGTMTTKQNSAAHEQHLAKGYSCSLCHSDTAANSTTLAANAIGTVHVN
NSADVALDSTNPLLSGGSGLAYGTDGTCSVYCHDPYAYDGANTPDWDTAA
TWDNASSEACGSCHGNPPAQGAHITHTTSIVSGGVGLSCDTCHPAGSNTG
SHAGHISGGAADTLASLQATVCNTCHGVDGAETAPVWTNAATLDCASCHT
NTLSTMAGTPDKTSAETTGHNKASGQYALTLNAAANLGCEDCHDRTAGGH
LTGGAGDMRLKAGFACLTCHTGVATHTNIGATIKTESDFTKACLDCHDPH
GGIGANAAMIDVPGVVFTARTSGDSFDEADAVNVDDICATCHTTTSHNRA
DATGVVHNENANCMSCHGHDKGFMASGGSSCEDCHSAKLAEPLHAAHINI
SPTVDADKSECAICHPSVQGYTIAGGSADHFASVVNDFAAGITNPQAAGT
TCSSALGCHASSVADGSWQDVDGLNCDACHYSSVTPTLLGNNAAAKPLTG
DHSTHFDAIGVTCADCHTVPAAGDTAHISNTDGADQAAVLTGRANALQDE
ALLTLAEAGSWTNPVFPGNATCSNTQCHDPSDKGFQATWNTPNALGCAFC
HSTTDPATNNSNHTAHLAASVPGTFGLTITCLDCHVDNGTNNAHRDGVVD
VTGTRVTGYTAPNCTNNCHTDGAGGVPAVAVAWGDAPLANCVICHKNPMD
SARHTVHLNNNTFVSGDCAECHTAETAVTHIDLTVNTGGTSAVVYDGGTG
GCTNNCHTVTAASFGDWKDAAKLDCGNCHGAGGTLDKGNPPAAGAHNQHV
GNVYVSGCTDCHGDNSVTHSPIDNAKAAIGGAEVSAYAANNCTNTCHVAT
NDNDWTSTSRACVDCHTTGKIGTVPTSGLHATTVALAHDDSFGAGGTCNS
CHTTTPTTSHINGGAAQTSLQTTYNFNASNVASYSSAAGCAANCHSDAVA
NGGVGKWSRKWMGVIDLKPLATDNPGAAVCDNCHGDGMTGAAVNNSWNAG
LAPAHGDVDGNNGIEMMGQHGGCETCHGWGGATYNKAWNAGSPGHGDGSL
AMNGPDAAHGPAAGAQYDESAFGCLAACHSGSLTNAGDANFNHALADSTW
PINYGDFGSGDCDTCHAAAVPSRDHSDASENSGMHASHVASGYVTDCAVC
HPHDGTSVAPGTGVHGTGTVNFANQMLGATDYSATAFGGTCATANGCHDS
AAGEWAAGTLGGNSCVDCHGASGKLLDQGGYPPTSSEHGAHLANDAIFPP
ASDCDKCHGAGAVNGTHTGHKDMGASINLDATVITAYNGTNCANTCHTSI
AGAWTSGAATLSCSDCHNVAGNILGAPVDAAISNTVGPTGDKHGAHLANS
TFVADCATCHTHNGELGSYAVTGHVNGTNPTLVGTLTVNGDSSCANACHL
AADANEWISGALNCNDCHSAAAKSLNGGGESDLSATIGPNAGRHDEHMAS
SNYVTAGCTDCHGHSGSLAVASHVDGANSVASKVTSYDGAGGCANSCHDV
NVAGSGDWADSNALACADCHAANAVKDLGNGAWPPVSSAHTNHLASNALP
NSAQSDCYACHDSTIDNTGALKAAGTHLNLISGDLAFNGSFNYEAGTANR
AAGAAGTTTCSAVLCHNGITTPTWGAGTISCGKCHNTGGTGPLPSGSIGG
SHAAHANNDGDFADCESCHTGANGYSATGGLATHQNLTVNLNRSYTDNGA
AGVNYAGDGLDNGSCATVDCHFNNTTPAWGAVGSTTCTTCHNNGTDNGSL
ANAVPTATAGIHDRHVTDAATAYVDDCNACHGANASTGGQTGHANQVTTY
GNSLGGYAAGSCSANLCHDDAAGSLWVNGATLTCNDCHNATGKSLYVSGA
LTAATPPATGKHDLHDANNLSVLSVGCTACHPHSGSFAAATHADGGSTGL
ASNVNLSGSITAPAETQAGWTNTCTNNCHSATAGDEWTTGALECSDCHSG
TYVGGVYTGTGQHDAHNLTTPAAYTTAAARTANAGAYDFNCANCHGSTGT
NHMNNTLNVAAGVNYTLGNCSSNACHQNGRGAAAAVAANWSTGWVSDPTA
GDTCDNCHGNTPTTGAHAVHAVGIHAEDIYTGTTGLLAASAGAPSAHGDG
TTSTVISCNVCHNNTVTSWYNANNTACVSCHDTSNTSLGDNALAITTYNS
HVNGIKDVAFQNIAVKSKAQLRDDITAVAEINNNWTRTSAYKGAGDFDTA
KSNLSADSYADVTCTNACHNGIAVTWQTPQNNCMTCHTSLPK
>WP_096335469.1
MRTNFWIGMGLTLLLLVLGACAAMDSGLGLPARHMTAADLGESPTKCTAC
HEARGEKLAFGAFDHTATWGQTHRQQAYQQEAVCAMCHQTSFCNDCHATR
VELKPSLKNQSETYRQMPHRGDYLSRHRIDGRVDPTSCFRCHGNPKSAQT
CAPCHG
>WP_157671726.1
MFNTNSFAGDYALDTIRVYGNARATETTVIPWTNDPISASGVLTDGNTYN
LYARGLDTECGVAYYGDSVAQSVSPGTSQLFTWSACTETATLTLNPITDP
ITGNVSVTASGSATGIQVGIVPAPTNASGWIYTPAQDDNTTTVSFYATGT
GTCGPLTDSQLNVSTNTMVAPTVTAFSIPATVIDTAAPLEIPVNTFTASD
NVGVTGYMITESATAPTAGDAGWSGAAPAVYTVGSYNTYTLYAWAKDAAG
NVSLSATASTTVSNCVEAGTVSVSISPDPDPADITGATSVAAILANGASN
GMVRWRNNGGLWTTWAPSGATFTPISSRFGTIDFEAMADGSCGASSPVYS
TILPRTYDTRVDALEPLTYTAAQNGLTGIRVHMGYHNDKNSTGTFLVEYK
LASEPTTWTTPPNMPTADGGAGDTDGTRDEEVFVDLSGLTSSETYDIRMT
FADATDGLIGAAVYNVQVTLVSWADNPLLHNSNRFVGTTKHTGNWGKPGD
YAGAILCSTCHGKNTGNVKRVKATISFPDGSVMPGGGVSSAVSLLTVEDG
SSDFGDDSTAPRASSNRVCEVCHTYDASQTVGVKQHAADQSVAAGHYDNS
DCIKCHQHGNGFKADCTSCHGNPPLVASDLTATLDLTNTTGSATAGKHDY
HVVTKGYTCNTCHTGWETSGEMPKGGNLNLGFNITLGTTTDSTGAYDGRS
TGGGYNAAVGTSVTAGNGLSCSAIYCHGTATPAWTDAGTAACGSCHGDTN
GMPSAVAGDGDLSGANSGSQVGKHPEHVVSAGLACTTCHKDLGFGTPDHV
NGTVDIWFDTAVAGASATYNNATNTCSNLSCHISKVWDTATPASCDMCHG
YPPLTDGSASDLHVAGATPVDHSGVNMTTKHDECNLCHGYSQANGATDNT
GNGGDLYQVSYHRDGNIEMNGISAPDNAQSAQYDQATFGCAKACHANDAA
HQLSNSALTVVTHEYGSGSCTGCHDGTGTGATLVNDNSAHALASTGLQCE
ECHGSHGGGTIEIPNNPAVGINYTANGETGIALGVAGTAPGATEAEICWN
CHGATYSEFGVNNKANTGSMAYNYGTLNQSNWVGATWTSGTTKFGYKTGP
IQSTHSVNPAATGPGMDAVGAIRCSYCHDVHNLNLATGDTLSGAPYLRGT
WLGNPYREDGAPQSGDTWTGQNLYGAVPRGGTTYTGLGGYQIDQNNGNPT
TGWTANTSAGLCELCHGNGDGNFTAAEIDSLNQFGTASTDWVGTNGHSAA
VLGGGDSVAANIFSVADRNSTAPTFSTNNGTSAGNPAMGNQQNLDYNGEV
YSFRSSTQEPDGWNLNPRITNRRAHAAYNWGHYCPVNSRINSAGYNLGCL
ESA
>WP_157671734.1
MIRRSALLLLLFVPLVMTGCSDGNSSAPPSTQAHPFDWYTAHRPVATASP
EFVDCTGCHGVDLMGSGGAPSCFSASFDGRSCHAGGPVPHPMDGTFLSGS
VHGPEAKADLTFCQICHSDNPTGGPGSNPRFNQGIDSQGGTGCEACHPAN
AAHPAVWAGPTASAFHYSAGNIQAACALCHGTSLDGVGGAVGAVICLDCH
AETTNLTLDCTACHGTPPGATETVDHGGVSAITSHDVCTVCHGMKESAAG
GSFSPTANYTLFDKATDTQGDHWDGNINMNSGTGYNETNYGCDTALCHGN
DAAHQLSDSGLPVVLDAYVAGGAPHPVGADWLLPSGHVAAAAASCLSCHV
ADGSGTAPSCLTCHQTDPLTTVVACESCHSAPPSLASTVLADRPNRAGNH
NVHATLTVDTGNCAACHSGAGTNTLNHFDTTEPANVQFLATYNAASAAAY
NATADTCSNVSCHGGVTTPNWNTGIINVYGDSTAGCQQCHKASGETNSYV
SGEHSRHLAVSTITCLTCHDTTALQTGSAGNSHFSGLSTAAFELDPQQTI
RTTLGYNGTTCSTPGCHGSQAW
>WP_157671857.1
MTQCTKCHTATGTGATAATACGQCHISVPATAGGGLISGHGFNKTPSMDN
NCTACHGSRVKDEYYGLNNALLARNKAVFAADSPWGGTFQLVPDVHKTAG
LTCMNCHSDVSQSGDEMHGVGHPALDQGDRFDVTTAPQCVDCHGGATDTA
FAGISQHTTAHLGAMDCQVCHALPYKNCFSCHTDVTAEGLGFFRINGEDP
TLAARKAVDPAAVPDALITFRVGNNPLFGEPGRKPYSVLRHVPVDKDVFQ
YTGVNLVDGIIPPTDNSPATVDMGSLSTWKYATPHTIARSTPITAACTNC
HGADYSMYWLTDPQVDSQGWVPTSSPYLPGEVDANADVTVGAPIGTGPI
>WP_157671888.1
MAVIKDTKHDLSSGNVNGSGSNTDETCVFCHTPHGASASGTAPLWNRTND
TTPTGTYGNPTGTMNAVPLAADVALTDAVLCLSCHDGSIGNTLTNPPNSL
GATALAVTATLSAGANLGADMSNDHPIGMSYGDAITGGDTELVAAAGGLP
LFSQTLSVAGAKTDVVWCSSCHDVHGKVGVSTFLQVTNAASALCTTCHSK
>WP_232426460.1
MKTTSLIIAIVALTVAACSSLRTDHPIAPVADYERLLVGNLEAGYIGNDN
CMAKCHSHDRIRRDFSLSVHGEQLSSETGLPLVNCESCHGAGSLAVEHAA
EQKSCDASTFLQLKEFPAQVQSLICLKCHSASSTPNLQFWNASTHAGSDV
SCFDCHQLHKGPQQKVDRKDMDELCYACHQDIRSEFAQFSHHPVPEGKMV
CTDCHNPHGSASDHLLKGTTVKETCTRCHMEYQGPYVYEHADVTEDCTNC
HRSHGSPNDPLLITAQPFLCLQCHAGHQSNVVPATTDPQGNGSFKGAFYT
RCTDCHSQIHGTDVPSSKGRGTFLAR
>WP_053549552.1
MTLPPLKGLGYSRRLCQLGLLVLLLFGTRTWAQLGIVLPAPLAPIELQST
AKIELGHRLFFDRRLSGDGTMSCAVCHLPDQAFADGRDISGAYPTTKHWR
NTPTLLNAAYLKTFFWDGRSDSLAHQAAEPIETPFEMNSNLPYIVAKLAE
IPEYREAFEKAYSAEISKELILSALAAFEQTLTSLDSPFERYLKGEPQLL
SRQARQGMEIFFGPRGGCSQCHAGAMLSDEQFHNLGVAERSDLQEDWQQR
ATRRFVLAEKGLPMLPRDPGRYGVSKEPSDMGSFRTPPLHQVAQTAPYMH
NGSMNTLKDVVAFFSRGGGHDAQKSRQLKSPDFSPEEQAALVAFLESLSG
TVPEVHRPHLPGD
>WP_053551112.1
MWEKKPFLFLILATAAMLVGTIITMVLPFVWVNTEADRIASVSPYTPLEQ
EGRDIYIREGCNNCHTQTVRPLVAEVLRYGEYSKSGEFAYDRPFLWGSKR
TGPDLARIGGKYPDAWHTQHMAAPTAMIPRSNMPAYAFLGERSLDTGHTR
RKMEVLGFPCTDEEIAGLQGKNELDAVVAYLQKLGSDIPWRQAAQTRVVG
ELTNPYLGDSSVIAEGEGLYDQHCAVCHGKDLAGDIGPDIQDLDMADAEL
YQILYNGLPEGGMPAFDSLGSTRVWKLVNYLKYQKRH
>WP_053551787.1
MFSRFKKTVFLALLGGILIAVPAVAALTPSQQLGELLYFDAYLSLNANQA
CASCHLPPGFADPRNAANPAALPVSEGSVAGLFGGRNAPTAAYAAFGPLF
QWNGGLGLFAGGQFWDGRAGTLTAQAMGPFLNPVEMAMPNKQAVLLALRS
NSAAAVPANPNWTAYLAGFAAVYGVDLSNLDLLTPLEIDRVYELLATAIG
DFEKSYLVNAFTSKYDAWLAGLYTMTPTEEKGMKLFNGKGKCNLCHLSVA
TLAPDGLTLMPPLFTDFTYDNLGIPKSTNPLLAGNPIDYGLGARPEIAAY
DPVAGPDGALVSASQAGKFKVSTLRNIALTAPYGHNGYFATLKEIVNFYN
TAGIPGMWPAPEVPMNVNRVELGDLHLSGAQEDDLVAFLLTLSDGFLPQP
VTSPFPFPPFP
>WP_082351091.1
MNVPPSLILVLFLLFCPQALHAADPLLGLPPVPIPADNPQTPEKIALGQR
LFEDKRFSADGTVSCATCHDREKAFGDALPVSEGVGKQKGTRNAPTVINA
VFYKVQFWDGRRSSLEEQAKDPFVNPVEHGLKSHQPILDVIRGDADYPAA
FGAVFGVEPASITIDHVVKAIASFERTVVSGNSPFDRYLYGGEKDAMSEA
AIRGLAIFRDKGRCQSCHAIEQTDALFTNNQLHNLGVGFKRIEPRLMEIA
NSLRSAVTRGETIDEKVLTAPDISELGHYVVTFRPSDIGRFKTSGLRNIA
VTGPYMHDGSLKTLEEVVELYNKGGEPNPMLDSGILPLDLTAEEKADLVA
FLKALTSPEFAHLQTAK
>WP_157671688.1
MSARSFLSNFSDFQRMSLVLLFALLLAACNGSDGNDSVVPPVIQAQVSAA
QGGTFADNPANPLVSLTVPAGALSEDARLTVTPVAGSPAPGANQTPASTA
YAIALNSVSGAPLTIGEDLILEMAAAPAPVHPQLGEIARVSGTVWLRQVA
SFFRPSDSTVVTLVADPNGIFRVMHRSLQTAGGPGVTAGFDVFMNGTFGN
EDFFGGVLDLHTVLNGLPPTDAVALGVQIDLAKVPQTIVDVMTGTDLNAK
DVALADPATTRALLQAGAVVGVKGVFGDPLNPDLLTSAGITCALCHQNVT
PTTFQLSAGPTTLPIGPLEVDGKANVAMDAGAILAATPFAQTAGQPTIDL
LNSWGPGRFDIRALPDNPLEDNADNPTGNPPLWNFVDLEAQGYFFGYDGL
FVGENALASQAEAVYDLVMHANGAFGTVSGNLSPALRITPPQALLDALAA
AEVAAPGNDIVTQDLLDLQTWMRSLASPPPGAFDEALAEEGFRLFFGRAN
CHVCHDTADLTDAAGSLFTFTLGATSGDLAGGIKVPGLRGVSQSAPYLHD
HSLASLEEVVALLATLGDPIPALTATEQTALVEFLKSL
>WP_232426544.1
MLLITSVAGADDDGLMKRAQGMFKPIPLTPPAIEGEPATPEKVRLGHMLY
FEPRLSKSQLISCQTCHNVGLGGADLQQVATGHGWQRGPRNSPTTFNAVF
NVAQFWDGRAKDLAEQAKGPVQASVEMNNNPEQVIVTLKSLPAYVDAFKK
AFPAEKDAVTFDNVARAIEVFEATLITPNAPFDRFLKGDAGALNAGEKEG
LAAFMNKGCAGCHNGMNVGGLGYFPFGVVEKPEADVLPPGDLGRYKVTNT
AADKYVFRSPSLRNVAITQPYFHSGTVWPLRDAVSIMGSAQLGMVLSEDE
VGSITAFLQTLTGEQPQIVHPVLPPSTSRTPKPVLN
>WP_066722437.1
MKRSAALFLVLSLAVWGCGMFRSWTAIPPPGGCEQCHTVAISYDWQVAYQ
PVTLNDESGRLAWQRPESVARPETMPLEEKKITEQRCFRCHKGPDKAHSE
YQGRYHH
>WP_066723477.1
MNGKLVAGLIIGTALLFWQIATGPARAIPHLEAAACLKKFAVAEMSEPCW
EVCVNCHARTRPIVPLDIYTQGDARVCINCHDNEAMAGGGGNRFLLYKVG
GGGGNHPVNVPYTPEISSSLRPDPQGPRLFFNAAGAEPKVQCSTCHNPMG
RSPRLLWISNSRSALCIACHDK
>WP_066723539.1
MKRITDILTAFARGIARSRVSLIGAMIVTVIFPFLLGALLYDVIWHIRNT
YFAALVYMVLGPTFIVGLVMVFLGLFFFKGKEEVRLFTMDYLRDYFTDPT
KFSRMRKLVFFAVFLTCVNLFIFGLLGYRGYHYLESVGFCGQFCHEVMNP
EFTAYTNSAHSRVPCVECHIGSGATWFVKSKISGARQLFAVALDTFPRPI
EVPVHGLRPARDTCEECHRPEKFHGDKLAVKDDFKPDEQNSHVQSVLLMK
IGTAGDRAVSSHGIHWHVAPENRITYRASSWDRMEIPEVTLHKADGTTTI
FRTADAEEKLKSVGEEVGVREMDCIDCHNRPTHVYLPAKVAINNKILSGD
IPVDLPFIKRQAMEVVQQQYATQAEARTAIASALNTWYQKNYPALVKEAP
AKLEKAIAGVQAAYAQNVFPEMNVQWGTYTSHIGHNEDLGCFRCHDEEHV
AESGETISMDCDTCHSILAEEEANPAILKELRGQ
>WP_066723548.1
MKNHVWRPLYVVIALVVAILLFRAIYVPKDFGVQERGYTFGFHRLGNEQE
WKAFPAKYKESNYCNECHEDKVGSLSASQHAMIPCENCHGPALNHPEDPE
KLAIDRSRDLCIRCHSALVMPSSGRNNIPGIDPATHNAEMGCSECHNPHN
PSLEEM
>WP_066723552.1
MSRFFAWCKRHLLIVTLLAVGFFLVFGFINIQILHMTSEPEFCALCHPAQ
GVGPLAEVDSWEHSGHSEAGVSCLDCHGRPGVLGYMKAKLGGLKDTYMQL
TISKEEKLSILSNPKAELVPPEHCLFCHSDEGNKSYREKSKLPLQVVHMR
LLDTVKNPEFRLRKGLPDIMNDTFVGGTHFDHSFHIESFEFVCRDCHFGV
VHNPMTKTDRMNFCLMCHAENKDSSAPQLQDCTVCHEAQFDMNRGTGALE
VAGDESIMRQAGVGCLDCHTGVTRGTYRPSGATCLGCHDDSYVEVFNMWE
SETGALLEEIKAQRVEVEEALKKADEVHRNTTEAWKRYEKGLYNLKLVKN
DGTRGVHNVDYAQAVLKSVGKDFSAVLQELNKSW
>WP_066724624.1
MNRPSRNWQITLVAVAAVLLTALPALAVDHSKLITGPIETGSDATKQCLK
CHDTEATAIMQTAHWTWTRKQVINGKEVDLGKLNAFNNFCTSTSTNRVHC
SECHIGYGWRDKSFDFSDKTKVDCLVCHDTTGTYHKDGDNAGEVEKEVDI
LNIAQNVGKPVRYNCGTCHFFGGGGDSVKHGDLDSTMEYPDKSLDVHMSP
DGQDFACQTCHETSNHQISGANMATSADGKGEFGCINCHDAAPHRQSRLN
RHTATVACQTCHIPEFAREQPTQMDWDWSTAGQDVKLSTKANVTYRKTMG
TLTWKKNVVPTYAWFNGKSGLYLRGEKIDPTQVTRLTYPLGDIKDASAKI
YPFKVHTGKQIYDSKNNILITAHIYGKDGFWSTFDWASAAKIGMTSTGLP
YSGAYGFAPTAMYWRIDHQVAPKEKALKCLDCHGDNGRMDWNGLGFGGDP
IDNPQFARKQ
>WP_066725264.1
MKKLLVATLLVLFAVAPALAVDSVVLPAKNGDVTFNHKAHSETMECKVCH
GEGTPAKIELTKDSAHALCKDCHKTKGAGPTKCGDCHKK
>WP_066725918.1
MRRFWLLPVLTGILCLLLAQAALAQTPRISKETQDCLDCHSAMPGIVSQW
QDSEHWNAGVGCYECHKADKKDPDAMEHNGYTVAIIVSPRDCGQCHPKET
AEQEGSHHAAAGDILNTKDGILGQTIGGEPAVAVGCRQCHGSIVKVKADG
TLDTNTWPNTGIGRVNPDGSKGTCSACHTRHRFSKAQARQPETCGKCHLG
PDHPQKEVYEESKHGILFASFKGDLNMDKPKWVAGEDYYDAPTCATCHMS
ATRTQGVTHDVGTRLSWDLRSPVSGRTTDWQKKLHDMQDVCSACHGAPFV
EGFYKQLDEFVVFYNDKFAIPAKEIRGILMDEGVLSKSDFDDKIDWIYWE
LWHHEGRRARHGAAMSGPDYAWWHGIYDVAKNFYTELLPEAKEACEKAGK
PEVYEKIVAKYIDGRKEHEWYTKGFDKQRIEEMKKYYLERYNQKVQ
>WP_066726732.1
MKLQKLLSLGLILWAAAMLLAGCGSSTNSASDGTNVSGPAAQGVLVDPYI
VGAVLQEIGADGGVLQRQSTPTQADGSFTFPGPLTPGSTITIKPSPVPKH
NGVDYHGILKRKVGTNASGTVVVSPLTTLLAGGASEQQVLDRFAASGLTG
LSSADLYADPMAAFNQTGGVTAGSRLAPLQAAMAANAFMELTGNYSPDAA
SLSDSNFQDAVTIVTEILNSANFSALANDPAVVDAGTALTAADFVATATS
LCQSAQAAVRLGNPVLNAIDTVLITAPAVARQHYVANHGTTGGGNGGNGG
GGDAVAGKVVYDNSCSSCHKFGSADTSGFAPDLANKGSLVATKIGAGHNG
VSLSATQVSDLAAYLDGATTPTPPPTPTPDGGALYDGNCAGCHKFDTFDN
AGFAPDLNNKSTLISAKLATGHNGVALAANEVTALVDWIAANSTVVTPPP
PGPTPVPLDGAALYDGNCAGCHKFDTYDTVGFAPDLNNKSTLISAKLAAG
HNGVALAANEVTALVDWIAVNSVVVTPPPPDPTPVPVDGSAIYDGNCAGC
HKFGSIDTAGFAPDLNNKSNLIAAKLAAGHNSIVLAANEIAALVDWIATN
SVVVTPPPPDPTPAPLDGAVLYDGNCAGCHKLGTYDSVGFAPDLNNKSAL
IAAKLAAGHNGVALAANEVAALVDWVATNSVVVTPPPPPTPGPLDGAALY
AAECAGCHLDLASTTKPGRSAAAISAAIAGNVGNMGYIVLTAEQVQAIAD
ALPPADPTTPPGPDYSNCTACHGQPPNGSAYPNGAGAHAVHKALANVGTV
CNTCHTGAAHNGWIDLGFLSAYNAKSGSAAENPNGTATCVNVSCHGGKTT
PDWSTGSINVNSDCTACHTIGTGQYNSYNSGQHSRSNHARQACTVCHNTT
TLATNHFTRLDTAAMEGPAAATIGGGSTRVNSYNASTRTCTTSCHGSERW
>WP_066727680.1
MKRLIVTLLVAAFIAAGSLAFADNGPAEMKLPAKMGEVTFNHAGHQAKVG
DCKVCHEAGPGKIEGFGKDWAHKHCKDCHKEKGGPTGCKDCHKK
>WP_066727736.1
MVYLKKILLYGLGCLGGGLLVLGTADAAQKLSAGTGGVNDHPHNLSSNSQ
SAIHATSNENVQQVCVFCHTPHGASTKGPLWNRNDPTRPSGGFPLYGNLA
AISIDEIPAAKYTNTDPTIEYPNGASRLCLSCHDGVSAVGEVISRGTIAN
LTMSAQGTIDLTTSHPISFVYDGTVQGTLSAVVGKGNYIEPPIEYLDKEK
RMQCTTCHDPHNDTRNASYDLPMWAHYTNDASAVSDYDTTCNACHGPAFS
SGGLPAGGGVGAGHNTF
>WP_066727844.1
MLLLRICLLVALTALALSSLPASPARAGEGPDSVTIDAMSALYGEVVFDH
AMHESVAEDCATCHHHTTGSAPQAPQCGGCHAAGQPAATVSCQGCHLARP
FSAEALRRKGENINLYHADKVGLQAAYHLSCMGCHEEMGGPRGCEDCHAR
TDAGDAFYHAGNYAPPMAPAGGSGH
>WP_066727890.1
MRTTKLVSLALAAALALTLSGCGSNRDSSGSTTTGGANLGSDPVTSVAYV
GSGTCIGCHEDFSWSAAEVDKYLVGKHVVHSTHVAATSEALCLSCHDPIG
DGPTLEGLIDPADVPAGGLAAVGCENCHGAGGEHFGVGPIPSATPDFNAC
GQCHNSRWTTEMPSHITYHPEGNNILADYVASPHTKIHTGAPCSKCHTDE
GARQYKDYDTFESLVTVTEVENPSPIQCRTCHDPHNPGKLLENEQTSGRG
ASLKVVASAEYATCTNCHQRHDAQIGAAVSKLPGSTSSDGASGDLIYHAA
RYSRVIASTHFDDPETTNVVEGYTMDPANERSCRDCHNVHAADITINEQW
AESGHGGDIIAIKKQAVADAGLTDHDWAAVDIYRKAGVAAADNAFVHYDW
DAANRQSCQQCHTSTGFKNYAADPANYDAANNDFSALVGWSKDATTGAIT
PSGQNEMLYCWACHSNNAGDLRVKAAVTAGYTYNSLPIDFPDVGSSNTCL
VCHSARGNASDVPVSTSGYGASHHGIAGAILFSNLTHVGGEYVGLDYSKP
SYFEHDILGTPADDATGNTDAGPCAVCHMNGAAGQPDHTFAVVEKDAAGV
VVGLNSEACINCHTGAHGAALTTTDLVAGDGTAAAAAAFLEEESLGYQQA
GQLLKDTLNQANGQTNYTGGVVAAATGTDNDHRAFQNSLIPGNDAGGYAH
NRYYVKRLLFDSIDWLDNGVLDGSITIDVALYPEAVAWLRGDTVTGVASR
P
>WP_066727891.1
MIRSLLAILALATLWAAPALGAPFDHATHLTYLDDAACATCHVEGAEAIK
PAETVCLECHEKAFVEEVTFPGLKTHGPVWAFNHRPAAKNGAIDCSACHQ
QDFCLECHSDAGRADEMGAFGNAMVNVHRSDFHVTHPIAARTDPQLCSSC
HEQNFCLECHEQFAPADLALDSHRRSWSDLTVSGTPHETFPADSCQTCHP
NSVLPSHEWSSRHSREARKNLATCQACHPDGDICLKCHSAKSGLMVNPHP
KDFSDFSGRLDRASGGKTCRKCH
>WP_066727891.1
MIRSLLAILALATLWAAPALGAPFDHATHLTYLDDAACATCHVEGAEAIK
PAETVCLECHEKAFVEEVTFPGLKTHGPVWAFNHRPAAKNGAIDCSACHQ
QDFCLECHSDAGRADEMGAFGNAMVNVHRSDFHVTHPIAARTDPQLCSSC
HEQNFCLECHEQFAPADLALDSHRRSWSDLTVSGTPHETFPADSCQTCHP
NSVLPSHEWSSRHSREARKNLATCQACHPDGDICLKCHSAKSGLMVNPHP
KDFSDFSGRLDRASGGKTCRKCH
>WP_066728025.1
MLNTRFRLFPLLLLLALLGGCSSGNSDGPRPGPVHPQNWAALHGAEAKTD
LASCTLCHGLDFQGGRIGISCYDCHLAGPPFALHPLAWTNVVTDHQGFAD
SYSWTGCAAAACHGATLQGGAGGPSCLRATLGSVACHPGVDPPAPGNHVA
PFTDPANHGPLAKSKQLYCRNCHGRPDNIFDGGFVADALILNNPSGNCSG
CHSAAQAHPTNWQGGNDAGAGNDAQDNNYASSHRGLNTPGCQLCHSTTAP
GIGPIAAAPSCFDANHTNANGLTTGCHGSGGPGATHSLSPSWLLPSGTVA
SSHVQASIAGTPDCSACHAQSGGLIQPDCGSCHTATAPNNVSGSCDSCHN
TPPDGLAPAGNARPNRAGGHLAHDALTTATGNCSACHNGAGSDTLSHYDA
TAPANVAFVATYSAKAGAAAFTPDGANPATGSCTNVSCHGGQTSPDWLTG
SLIVDQDCTSCHEQGTAAQAPENNSYYSGRHITHAGTGGRADTAGYSPTC
SACHDATALAVDHFANLDTAAFEGTPAATLVAGLGYDTTVTPPTCTTNIA
GCHSGSTRSWSATGGAPHALDGSYLLGSNHGPDAKGLNSSIFPNGMLDCQ
PCHGEAGGAGSNPQFNIGIFSQGGNGCEGCHNTGTAHPSVSSIMSPPNES
VDWYDGSYTHRNVPNALYSTACALCHGANLEGLPAGTGPSCSAGVCHVAD
PVVNSSGCVSCHATPPSSAGVAGNVRPNRAGAHTSHNALTGVTGSCAVCH
NGVGYGTLAHFDMMEPADVAIPAVAGGYMAQTGGSPVFTPNGTDPSTGTC
SNVSCHGGKTTLDWATGSLATLTGNALCLSCHASGTSQYNSYDSGRHNRN
TSHTNFALCTECHDPTKLTNSAGIHFNDLATTAMTEAKLTIKLPGTGTYT
PGAISRTGTCNNFTCHGFTHSNESW
>WP_066728026.1
MPKRLFFVLAVLILPLTLLYACAGLERGYVFPTQHPPEAELGSNRPMCTD
CHDSRDDHVAYVDFNHTTFFTESHRSVAGRSAQVCAMCHQQSFCNSCHAT
GIELKPSVKDQSDTYRRMPHRGDYLTRHKMDGRLDPTSCYRCHGNPKAAR
TCAPCHG
>WP_066728117.1
MKKVIVLATAIALLATPAFAAIRNSKHDLSSSSAATVKSTNIDESCVFCH
TPHGGTTGFQAPLWNRSGTSASTWSATDLYNSSTLDSASSPTTVLSKVNA
SDAPLCYSCHDGTSLAGGLNNPPASASNAQPTFTAPNDVVGAQANLNDGS
SALKNDHPIGMDYGTVQTNAGANEFVVETTPNQFVDVLPLFTSTGVMWCS
SCHDVHNQGAGQPLLVKSNAGSALCTTCHVK
>WP_066728120.1
MKKLTRILLYVWALGLLGALPARALQLVYPADQTSVHRSDFLIIKGSEQP
PLEGMSVEINGAKSDVIDISGADYRAAFQDFLILQPSFDPGRNVVKVAGY
RGGQVVANQTATVYYLPGPYDLPPTDFPTFVMHRPEKEALCAGCHNMNPT
PEQLAQTTPDTNPCAACHRRMLQDKYVHGPAGAFRCAYCHQPDSQPNRYQ
SPDGDAGLCNQCHQEKVDEFKKNKFVHGPVAVGLCSVCHDAHASNNPAQV
VLPINDLCLSCHAKVSGAPHVVRGIRGEAHPLRGVQDPSQPGRELSCVSC
HNPHGGKTEYFFVRNINGRFSLCELCHQK
>WP_066728122.1
MKRMALLPTVAALLLLMAVPGWAADSCVTANCHAVMGKARFVHGPVAAAE
CDLCHEATGKAHPGGKGAFKLAAAGSALCYQCHDNKSDGMSSVHPALVDG
CTGCHSPHQSSYPNFLYQEGTALCLRCHEDKTAGMADVHPALESGCTSCH
DPHAGKAKGMLPEAGAALCLSCHDDPRQGKAALHPPVAEGDCTACHNPHA
GKAKGMLPASGPAFCEECHDSKTAGMADIHPIIESDGCTGCHDPHGGKVK
GMLPASGAKLCYSCHESKTKGLKVLHPPVADGDCTACHSPHAGKAKGMLP
AAGSGLCNECHESKTAGKAHVHTPVADGECTSCHGPHGGKTKFMLPATGA
RLCNECHDDKAAGKVVHSPVKDGDCTSCHDVHASAAENQLAAPGNELCFM
CHDDKAQLGTMADVHPIVADGCTNCHNPHSAGQKYLLPAQGDALCFSCHD
QIEAETRGSSRHGALTDGGCSACHDPHGTGYPKMFSGPAASMCYGCHEEM
ELRIKAQKYGHEPVAAGECWACHAPHGSDYPPLLKAAYPQEFYASYSAER
YALCLTCHDRTAFEYARTSEATNFRNGDRNLHRVHVNKPDKGRVCKVCHG
VHGADQPKMILSKVPDFGQWEIPINFVPNKAGGTCFVGCHKPKSYNRYKA
VENP
>WP_066728164.1
MKLRWFTLVLLLLVIPSLSLARWITDQVVIESKATGPILFSHYNHLEAVG
KNCPTCHNGIFNVEPAKNRAATMADMEQGKSCGACHNGKRAFSVKEDCAS
CHPTRDITFTVADAGNVLFSHDVHTGMYSCSECHPGLFIPGAGNKRASME
DMAGGESCGACHDGSTAFTVEENCDTCHQM
>WP_066728418.1
MLKFAHLALVAVFALVFGVVTNAQAAVVVDTPLANVINVAATTGNGTVSA
GNGTNRLMVLGCTTEYGTAGPGTYTINANYGGQTFTTIASNGSQRQTAWI
GYINETKIAAAGNTTLTATISQTTNARDLMCGVVVYENVDQGTPIAGSNA
QASGGATSLTFTNIPSAADGYAVYIAGVNSQTATAPSGFTEAFDVASGQS
SGSGGDGATTGSTVSGTVTFAGNTRCALAMATVNPLLCSDTNGSAVTLTN
PTNGATVSGSIAITTNLTNASNVEYSIDGGAWTSDLTLWNSANTHPTSNT
APVTGVTVDVRAIEDECGGYVTDSITVTVDNTCSESIQSSIIWNGTNTAA
GDFSGASFVTLTDVNTMEYQVTEGSGPGTPFEELEYFDTADDVCDYSSWT
ASAFPSANCGGTFDAGTAGGQLYVFNSGQSTNGDGTLTGSGGTGPTSLHS
GTSPPGGFLFIESSGTGPYNATFTRNAAFDANTYEPNISYAFQGWGGNLI
SLAFEVNDGSGWTTEWILNGADANNNGSWQTADINLNNGTISIDGGNYVS
TTTVGGSGTAYTSGSLQMRFVFDTNSFAGDYALDTIRVYGNARATENTVI
PWTTDPIAASGVLTNGNSYNLYARGLDTECGVAYYGDTVAQIVSPGTSTP
FTWSACTETATLTLNPITDPITGDVTVTASGTATGITVGTTPAAGNANGW
VYTPAQDDNTTTVSFYATGTGICGPLTASQLNVSTNTMAAPTIDSFSVNA
VVTDTAAPLEIPINSFTASDNVAVTGYMITVDNATAPLATDAGWSPTAPT
SVTVGAYATYTLRAYAKDAAGNVSAASTASVTVQNCVESGTVSVSISPDP
GAGNIGISGVTVTANLGGGATNGLVRWRENGTAWSAWVASGATYTPTNKS
TGTVDFEAMADGNCGATSPVYSTPLSRTFETRVPALEPTVQNAQQNGLTA
IRVMLVYCNDLNGNGTFLVEYKLSTEPTIWTTAANTPTADGGAGDADGTR
NETVVIDLTGLTTGATYDVRMTYIDGTDGVIGTAVYTTQVQLVAWADNPM
LHNSLRFPGTTKHAGDWGTSTGYGGGFQCSTCHDKETGNVKRIKAQISFP
DGSNMPNGALSATVSLQTVEDGSSDFGNDAGGHASSNKICEVCHSATSYH
RNDTSGQTVTDHYNQADCIKCHQHKVGFKADCVSCHANPPINAGGLDSSV
GTGSSTAGKHAYHVTTKGYGCNTCHTGWETSGEMPKNGNINVGFNIVLGT
TTDTTGAYDGRSTGGGYTAAAGTSVTTGNGLSCSAIYCHGTDTPAWTDAG
TAVCGTCHGTATGMPSATPGDGDLSGANSGSQVGKHFEHVDATRGNLPCS
TCHLDRGFGTADHVNGTVDIWFDTTVAGTSATYNTNTNTCSNLSCHISKV
WDTATPASCDMCHGYPPTPTTLHVTGATPVDHSAANIAGKHNECNLCHGY
SLANGATDNTANGGDQYQVSYHRDGNIEMNGISAPDNSQSAQYDSGTAGC
AKACHANDAAHQMTSSGLTVVTHEYGSGSCTGCHDGSGNPGDATTVNDNS
PHALATTGLTCEECHGSHGGGTIEIPNNTIVGINYTANGEAGIALGVAVT
APGATEAEICWNCHSGAGVSEWGTNNNADGITYNYGTLNQSNWVGATWTS
AVFSYKTGAIQSTHTANSAGTSAVSGANYAKTETLDAVGNIRCSYCHDVH
DLNKLASDSSTGKPYLRGTWKGNPYNEDGAPRSGAAGTWLSVSFGGATNT
VPRANAAANNSTTKGGYWIDQNSGDPNSTATLANSAGLCTLCHGSNVDTM
DQTTGENLWVSGGNGHQNAVIGGSGTTATANNIFSIRKRGSNQVWDDNGS
SNYYMSMGGWTPQMARRAYGYRGDAGNIAITPNLSGEHRYFSGFQWDNPP
AGMALQVDDYTMAGNSTTTVGAITQSQYHTFNCGKCHNPHASRLPKLMIT
NCLDTKQNTWDNTFNTGAPGAPSPWTGTYVSQWPTAQNCHRLADDHSTTS
RGAGWNTVTPW
>WP_066728460.1
MSFNKRDLWFVGLVVVVLAIFFSISGSIKTAHIPFDANHERFFEIVPRDG
KKAAEKFCGECHNEQGVPFPANHPPKFRCLFCHKLAER
>WP_066728712.1
MTFLWGCSNSDDKKAVVQNFATAAATADIAPGAVCANGGIWVYTGIDTNG
NGILDDAEINNTKAVCNGTDGTNGTDGTNGTNGTNGTNGTDGTNGTDGLT
SLIVLNDASVSDCANGGVKIDVGMDDNGNLELDAAEIDQTRFVCNGSGAA
NPLTAESCALCHKSGGVIDVQDVHIGNVAIEQVTATVDSFAVNGGFATIG
FTVRDANGNPLPGLAVAGSNPTRLQYFRLAYAQLHPGATADDAPTWVGLT
SGDRNPANLTDNGDGSYTYVSTTDISATYDPALVTRVVNMVSAGALVPVP
YNAFTDFPGTGALLARDVVTNAACNGCHGRLGGPGSVINFPMHGGGSRYA
VEACTVCHVTTLGAGEAYFPTMIHKIHSAQNFDLGDYSHLTYPQDLRNCA
TCHKGSTPLWDTVQNVETCFNNCHTTSVTEPAFTHLNTLTSCDGCHALKD
VTAIHATENATANNPQVHSGLVNFEYFVDSVTVDDATGDATITFHIQQDG
VDLDLSTNPPAGFTGGPSLLFAYALPQDGVNAPADYNNLGRTAGQPATQA
ISGLTLSGTPAAYVATVPAAFPVGATLRNVGLQGYWTQAAGTNGIAANTA
RHTRSVVTAVVGEERRAVVSSAACAACHEMFEGHGGNRNLTADGGVEICV
TCHNPNLTSSGRAADPAGLPQATIDALGTDPLSFPEATNNFKDMIHGIHS
ANSPVRNLVYEFVRNRSGGIYYDWSEVTFPGILSNCQTCHIAGTYDAELP
AGALATTNVTTDGTFPMTRTSVNASRASVPNAADEMISPTAASCYSCHAD
NGIQKAHMQQNGGAFDLREKLPALQ
>WP_066728714.1
MRTTKLVCLALSALLALTFWGCGSNRDSGGNQTTAEAGTFGSDSTGIKFV
GAGTCIGCHQDFTWSADAVQAYLGSKHVMHSTHITAASGDTCLGCHDPIG
DSKSLEPYFQEFLVANPELLAAYVQANGEGPIPATGLAAIGCENCHGAGG
QHYGVGPIPAATPDYNACGQCHNANFDHNSHHPYADNIVENYKMSGHIKS
IETAHGTPAELRARCARCHSDEGYRLYAPETVGLDSDGLKAALDPKAPLT
NISPVQCRTCHDPHSGELRARATTTNVDDDGDAATPRVTKVSFSASFNLC
ISCHMNFLTATWDQPAGKFTYKQTAGKVLQHSGAGTQGHFDDPATPVVEG
FNINAADENACLYCHDPHGATKFAQPFAAGIAEEWGQAKGFHGDYKGPAF
EHGCTPCHSPLGLVELTQGAAYSEVDTEVGVIGCVACHDLQQKNAAGTAF
ELGSRRSIEFAFDNARTLYAAEKAAGNNAATLETVQGVEDNALCLTCHSG
RESTASVDAKIAKSAGPYSFTNIHYLAAGATLFGTQAKGAYEYAGKSYSS
KFEHVASNDLCVECHNVHSGELYLTSPGFGPTGCDTCHSGVASTGDYESD
VLAVRAIRMAGSIADYDGDGNSTEGMYYEVADMIAKLEATLNADGLLYQP
ASYPYFFPVGTTDFSRANAAKLTAKQLRAAYNLQVASKDPGAYAHNGTYI
IEILYDSIEDIGGAAAVAGLTRDASGHFDAAGEPFRHWDGDGEMSTSCAK
CHSSEGAAAFFTNGTVTAADFTEYTKGISAGLSCEACHTAPFEGAAASPA
RRQLTAVTFPSGVVLDATNAAPFFADDSKLCMTCHQGRESMNTVDSKIAA
GSFGFTNIHYFAAAASFFGDEVKGGYQYAGKTYAGRMSFPVEHTYITPEL
NTCAGCHVVDAPTHDFKPAVAFCSRCHGFDGPGTEIKDLGHGINANYNDI
IALKDQLLEVIKASGVNALAGYPYFSGISNAAQLKAAYNWQVADKEPCGY
IHNPDYIKQLLYDAIVDLSAGAVTPVVARP
>WP_066729452.1
MYRLSFLILFLVLVGCEARVALYAPRRMPTADHLKAATPSDCRGCHDTAN
LLRHKADDDCLSCHKLCKGC
>WP_082820329.1
MTNFRRRNLMPKFALFALLLIVAPWAAFAAPGASMLQGVHGDKTLLPKSC
RACHRGMSMSISGEEQACLVCHGDSQGRQEMSRRGYLKSEGAGALRDIGA
ELRKPYNHPVLATSGVHQANEALPEELVNAARHAECVDCHEPHQLDRDTP
FRGLSGKRVGNFTVELTEEYELCYKCHAESANLPSDSSNKHAEFSVTNTS
FHPIEGEGRNAYVISLKTPYATRQEKPGDISVISCRDCHGNDDSAGPKGP
HGSNYRGLLVNNYEMEDERPESEFAYALCYKCHSRTSILGNESFPYHALH
IKGNVATGKLGTTCFSCHDAHGSNRYQFLISFNKDFVQPNADNKLEFNAQ
GVASRHGSCLLNCHGVEHNPKSY
>WP_157471895.1
MIRFKRILALALSALLFGAGLALPAPAFAAEISCIQCHAPQPGALGAPVK
DWQGSVHQQNGIACNDCHGGDPTLLSMEAMSPQRGFLGVPAPEAIPDFCG
RCHIGVKEDYLASAHGQALGKGGPQCVTCHGNHAIQRASSDLINPKDCSR
CHEYGRAEEMKKAVVETDRMISGLQTELQNLHRIGIATQEMEGQVFAARN
DFHRLFHTVKVEVVHAKTAAVQARLSDVRKAADAIRLELDQRRIFGAGVV
GLLILAGVLLLLIRRTYHEEERGG
>WP_197463655.1
MGTAYAGISDKAYATAGTTLPNLVSIANAYSGLAGITLNPYIVTDSTPPS
VGTVTITSPAANTATYVPANVTFSAAITEPQSTPTCQYTTNGSTWSAGVI
SGASSPYTCTATVTGLTGAVTLNIRASSLGGGPTTGTALSRTVDATAPVT
TAAPAAGTYTSDQNVTLTPSDAGVGVASTVYCVDATNTCTPGSNGLTFGT
GTAVTVAGVADSNVVRYLRYASTDLFGAAETVKSATYNLNRAEAPTINTF
SAPATVVDTAAPLVITPITFTATDNVGVTGYMITVDNATAPLATDAGWSP
TAPTSVTVGAYATYTLRAYAKDAAGNVSAASTASVTVQNCVESGTVSVSI
SPDPGAGNIGISGVTVTANLGGGATNGLVRWRENGTAWSAWVASGATYTP
TNKSTGTVDFEAMADGNCGATSPVYSTPLSRTFETRVPALEPTVQNAQQN
GLTAIRVMLVYCNDLNGNGTFQVEYKLSTEPTIWTTAANTPTADGGAGDA
DGTRNETVVIDLTGLTTGATYDVRMTYIDGTDGVIGTAVYTTQVQLVAWA
DNPMLHNSLRFPGTTKHAGDWGTSTGYGGGFQCSTCHDKETGNVKRIKAQ
ISFPDGSNMPNGALSATVSLQTVEDGSSDFGNDAGGHASSNKICEVCHSA
TSYHRNDTSGQTVTDHYNQADCIKCHQHKVGFKADCVSCHANPPINAGGL
DSSVGTGSSTAGKHAYHVTTKGYGCNTCHTGWETSGEMPKNGNINVGFNI
VLGTTTDTTGAYDGRSTGGGYTAAAGTSVTTGNGLSCSAIYCHGTDTPAW
TDAGTAVCGTCHGTATGMPSATPGDGDLSGANSGSQVGKHFEHVDATRGN
LPCSTCHLDRGFGTADHVNGTVDIWFDTTVAGTSATYNTNTNTCSNLSCH
ISKVWDTATPASCDMCHGYPPTPTTLHVTGATPVDHSAANIAGKHNECNL
CHGYSLANGATDNTANGGDQYQVSYHRDGNIEMNGISAPDNSQSAQYDSG
TAGCAKACHANDAAHQMTSSGLTVVTHEYGSGSCTGCHDGSGNPGDATTV
NDNSPHALATTGLTCEECHGSHGGGTIEIPNNTIVGINYTANGEAGIALG
VAVTAPGATEAEICWNCHSGAGVSEWGTNNNADGITYNYGTLNQSNWVGA
TWTSAVFSYKTGAIQSTHTANSAGTSAVSGANYAKTETLDAVSNIRCSYC
HDVHDLNKLASDSSTGKPYLRGTWKGNPYNEDGAPRSGAAGTWLSVSFGG
ATNTVPRANAAANNSTTKGGYWIDQNSGDPNSTATLANSAGLCTLCHGSN
VDTMDQTTGENLWVSGGNGHQNAVIGGSGTTATANNIFSIRKRGSNQVWD
DNGSSNYYMSMGGWTPQMARRAYGYRGDAGSIAITPNLSGEHRYFSGFQW
DNPPAGMALQVDDYTMAGNSTTTVGAITQSQYHTFNCGKCHNPHASRLPK
LMITNCLDTKQNTWDNTFNTGAPGAPSPWTGTYVSQWPTAQNCHRLADDH
STTSRGAGWNTVTPW
>WP_197463656.1
MRSKILAACFVLAVLVLLPRTSQAVAVHAFECKTCHIAGVSFTDLTAQVC
RQCHNSPTQTHVFSTGQTITPSKGMLPQEASNLYGHGVAGFPGSSHNWAA
PTDVVPQAGAQAPSSATYPGFYSRYGTSTGKVTCTRCHNPHGDSATNPKL
YPVGITSTDQLCKACHVGFDKTPAHGLMTHPVNVAYNPAAPGFQPITNIY
NSAILLDANGKVSCSTCHGVHYVDSDATTVDSFGSGGAGDGRLLKGNGPD
NGSPALGDSLCQACHTYKGHGMATTPLGCMVCHGGHEYTATGSANYFMLK
KKIRLPTSPMADVNGDVFLDYTADPTTMTNYDNGTGVNGAICLSCHDLAA
VPAHDTSLACASCHSHDQASGSFGPGCGSCHGYAPYLDADGSVTSGGYAH
STQNTGNNYSTSGVFKAENTTPHAAHANGGPNQYKYGCQVCHGVDSGKLT
DLPGAGNHDGGTFQQVLNNAIGLLPAPTNISSPNPIYNTAGSGSCSAVYC
HSNGAPRVGSIAYAAAPVWAGGAGAIIGTVTECQACHGNDATSMNNAGNS
AAHQKHLGGATANAILDRTYSCAVCHNSTATSATALVTTAIGGIHVDGNK
DVVGDLTAAGLTGSITYATDGTCQTAYCHSDGKSNYITPDWDNGNNAAMT
TCTLCHNDGGTSPAPATGAHAKHVTDADGPKLSCDVCHTHAGTNSADHID
GAISMVANLQGSVCDSCHGVDGSEPEPNWNIPTSVDCATCHTGTLSTMAG
VVDKSTALSGGHNKATGTYNVSGNPAAALDCLACHDKTQGGHLTGGTGDK
RLQPAFSCGSCHGALVSHQGSTCVTCHDPHGSSNIYMVKATSTAFSGTVV
FSATTGANSYDEIDAANGDDICATCHTAANQTNQHNNKTNSGIAHNEGAD
CFSCHLSHTNPVNAFAVGGGDSCDSCHGFPPNTAAHALHAPDSFLADAGG
KIFDTADRSACEFCHTGAASYTYNTTTDQGNSLNHSNASGRATILATTVG
YNGSTCASACHNGTSGLSAAWTDTALGCDACHYESATPTLAGNNADANAL
SGSHSTHFAANAVCTDCHGTLPTDTTHITDRTGATELAKVQGMAAAIAYE
ATLDATALGSTGVDPTSAGTNATCNNIACHNPSASTYSAEWTVANAVGCA
FCHSETDPATGSHTSHLAATVPTTFGKTVGCADCHDTLPASNAHRNGAVD
FAAAIDFNNLVANGCSTTLCHTDGLGAAVATPVWGRAASSADDCTICHGY
APATGRHDVHIANTVFVANACAECHTAETATTHIDGAVDDTVVYDGASGG
CANNCHLVNAAAAGDWKDSAKLDCANCHNATGKTLFTGFPPAVGAHQAHT
DNTAYVTGANCTDCHNNNSTTHSAIDGAVTAPTLGAKITTYNAGTGTCAN
SCHGGSANFTTSTPAPGCTDCHSGSYIGGGANLPASGLHNVTPTVSGQRH
NESLSGGCAACHTTVAAQATHINGTLTGGVGQTTQMGLAAFYTQSADNTG
TCATTTCHTTLSDDWAHKWNSSANFYTTATTACAGCHGDWSQTWNGGVIH
RTSAGTQSMHGTGTTYQCKDCHGLEATSGNYTFAFGSNDWGGTSKHGNAT
IEVNSAGSYNETSGLCQTCHATADGTHNFADTAWTIAAVVGDSINATCGS
CHSGGKSTTGSSGAHDQHGASLADETTCYPCHGDNAGAGYSVYTGNHNTG
NVDLVGVTYSTATRNDVTGTCLTSGCHNKSTGTDPSTAWNTNALACDDCH
YYATGTTPTAAGNTAATTALSADHGNHFGTGGIFACATCHGTDPTDTTHI
TGTTLLERTNPVQNNATVTITGWNGTDSCNNAACHNPSGTTYSATWMVST
ASCTLCHSATDPGTGSHDEHMGATTTFGLAVSCASCHGTLPVSNAHLNNT
VNLLAGMNYTPAATDVLGTLGKCSTSTCHNNGTAAATPVQTPTWNTASAN
CSICHEGTPTSNKHGVHLASTNYVTGSCGDCHTAANTATHINGTRNLANK
VTSATLAANGTCATTCHAVVDGRDWTAGPTLDCADCHNASGKTLYTASGA
GGWPNTSNKHSAHTGSNSLPQTGANDCFACHNGTVDNAGAIIGGGSHLNG
SFDVAFNTTYAYENLAAGKSGTGASTTCSNIRCHSGVTTPTWAAASTISC
GKCHNTGGTGPLPSGSVAGSHAKHANNDGDFADCASCHTGANSYSATGGA
ANHQNLTVNIGVGFTYTDGNGAAGVNYSGDGVDNGTCATSCHGASSPNWG
SAGSVTCTSCHNNGTDDGVLANAVPAATATIHTTHNNANNAYVPSDCDAC
HGAGAQTATHSGHINGSATVANKIASYTSATGTCSNNCHNVTDGRDWTSG
TSLACSDCHIGGGVKDLDFSASPPTSANHPAHVATMDSSYGSVTRKADGT
GYDFACGQCHQGTHLNNVVGEIAAGVNYSGGSCSTNACHNNGQGAAPAEN
PSWTLGFSAGDICSKCHGNTPTTAAHTVHAVGIHASDLYTGTTGLQSASA
TAPSAHGDGATSTVISCNSCHNSTVNDWFNANNPACASCHTTGGTGGDQA
LVITGYNSHVNGNNDVVFQNIAVKSRAQVRDDITSVTDLSASWTRPNGYK
ANNSYDLAKVNLTSASYVSGSGTCSNVACHNGNAATWATPQNNCQACHTG
LPK
>WP_197463657.1
MASYATNEDEVCIFCHTPHGGNTTGPLWNRSLPGASTYTQYNSVTLSSYL
QGLSASRPVNDESLLCLSCHDGTISVNHLLNTSNDIGIPETTFVMMGDPT
DTHIINLGAGGPNLGTDLSDDHPISFSYDSVLGDAIYQPGGARVGQLRSV
GTTVDITSALGWQGEGVRFFGADHRVECSSCHDPHVDYITNTAYRPFLIR
PNTGSALCLACHNK
>WP_231875329.1
MQELSIPNPNQEKKMRLIPTLLMAVMITFLAGACSQEPAPVKEPVKPSAQ
ETQPTPATVQQPAQPAAQETQPAPATAGEKMTQQVETSLNKVEQEAVQGA
KVVAKEADKVATESKAVVEETVTKAKQEVAAAATVVADSLTPPPAPAPKA
PEVITYPASMGKVAFTHATHAARLDCSKCHTNDPPQKIAIDKTSAHTLCK
GCHQVMGGNAPTACTGCHKKG
>WP_231875377.1
MAIDPATCLGCHEDVVTPENFANSVHGKNACTSCHVEVTDLAKHEDGELM
PGPVNCVRCHKKETAEHYASVHMMNDVGCADCHTDIHMHTYWKGDKRKVV
AKCLQCHDGEMVYQKSVHGEALAAGNQDSAACNDCHGLHEIKPLGDPTSH
DNRLFHTEVCLKCHADQEMMERNGVFQVAVKTYMESYHGKNYRLGFPEKV
AGCADCHTSHNVLPAANPDSSVNPGNLVKTCSKCHPNSTPLFAKYYSHGD
YSDAEKFPILYWTFKGMVGLLVGTFAVFWVHTLLWMFRGFVENREKQRLL
HQGHAHHIEDGGKQYLRFQKRHIILHLTVIISFLGLSLTGLPLKFSDQHW
AKVLMSFYGGTYYAGLLHRGCAILTFYYFFGAMMLSVDFLFFRKDIKGNF
LQRLFGPDSLCPNFRDIRDVSAMIKWFLFRGEKPTFERWTYWEKFDFLAV
FWGMFAIGGSGLLLWFPELFGAFLPGWMFNVATIVHSDEALLATGFIFTV
HFFNTHGRPEKFPMDFVIFNGQISKEEFIEERGAQWQRYQDEGVIENHVA
PKTSGVIYDFFFKGFGFIALFTGIACLLMMVVAFMSGSH
>WP_231875423.1
MLLLLTASACSDLATLRSDQPLLPVRDYERMIVGRLDADYIGNDQCLVKC
HKHDTIAKNFQASIHGEQIEAGSGLPLVNCESCHGPGSLAVAHIDEKQKC
DFDTLLKIKELPAQAQSLICLKCHSASSTPVLHYWNAGNHANSDVSCFAC
HKLHQGPQQKVSRHDVAELCYNCHQAVRSQFSNVSHHPVPEHKIGCTDCH
NPHGTAGEHNLLGATIREMCTRCHMEYQGPFVYEHADVTEDCTNCHNPHG
TPNNNLLRVAQPFLCMQCHAGHQEKNHPTLVDAPAGSSFKPAFYSRCTDC
HSAIHGTDIPSGKGKGSFIAR
>WP_066722926.1
MKKHKQWFLPAASVVGLLLTALIAAPAFAQWMGGGMDGRGMWGGRMCRMM
DVTPQPINPAALPEPESAGAGVLKTKCTQCHGLVSPKQHSAQDWPYIVDR
MDRRMQMMSHGRMGMMRSTIAPLSAEEKNDLIRYLQTNAFQALDPGALSE
GETPGAQSFADVCSRCHALPDPNAHSPQEWQAVVERMATNMRNMGFGPLA
PEQRTAILSYLKEQSRK
>WP_066727672.1
MWEKKPVLFLLLATLTILVGTIITMVLPFAWVNTEADRIASVKPYTALQL
AGRDVYIREGCNNCHTQTVRPLVAEVLRYGDYSKSGEFVYDRPHLWGSRR
TGPDLARIGGKYPDAWHYQHMAAPTSMVPRSNMPAYAFLGLGLVDPAYTR
KKMEVLDFPYQEADITALQGKSEMDALVAYLQKLGSDIPWRQAAQTIMVG
ELQNPYQSDSSVLEAGGALFAQHCAACHGDDMTGGIAADIHDLDLPDADL
YEIIFNGIPDAGMPGFAALGPDRVWKLVTFVKYHKRH
>WP_066727836.1
MGKNEPGRTAIFGMSLILVAILAVGAAAASDQTGQGETLFHQKCAGCHGL
GTGDRPTGPDLFGVVERRDRPWLISFIQDPAKIIASGDKTAVALLARFNG
LAMPNLQLDAGQIEALLAYLANPEGGATAAPEPKPSKTVGNAVRGEKLFT
GEIPLANGGAPCLGCHGIAGVGLAGGANFGPDLTGIYGNYGEEGVSGILE
SLPFPSMEPIYATRPLSTTEQQDLGAYFAHVSGTPVVSDGQLLVEVAGGV
LVLFGLMLLFGLGRLPSVRRSLVGQVSNQKGGMR
>WP_066728380.1
MNPSTLTTTGAVDPVFFYIFGISAVMLIGITIVMLVFIVRYRRSVHPHPE
ATPTHNYWLESVWTILPTLIVISMFWYGWEGYTTLSNVPKDAFKVEVIGR
KWAWEFRYPNGRSSEKLVVPVGRAIALDMTSEDVLHSFYLPAFRVKRDTV
PGMTTHLWFRAPVAGSYDAFCAEYCGTGHSAMITTVEALPEHQFEEWYAS
ESPREENAEGRQLLASNGCTGCHSLDGKVMVGPTFKDLFGRQVTVVTDGK
ERTLSVDEDYLRRAILEPNADLVKGYPAAMPSYQGRLSDHDLETIINYFK
GSSGAAAGSVETGRKLAAKLGCAGCHSTDGSRRVGPTFKGIFGRPVEVKT
AGEERTVTADAAYLKRSIKDPQADLVDDYPPVMPPFPNLSEEELQALVDY
LRSLQ
>WP_231875422.1
MVNTAYASESNLMKTSQTLFKPLPTSAPPLAGNPASPVKVKLGKMLYFDP
RLSASQLISCNTCHNVGLAGGDLQETSTGHNWQKGPRNAPTVLNAAFNVA
QFWDGRAKDLAEQAKGPVQASVEMNNTPERVVATLQSIPEYRELFSKAFP
GEKNPVTFDNTAKAIEVFEATLITPAPFDHYLNGDAKALSKTELAGLQLY
IDKGCATCHAGTNIGGSGYYPFGLVEKPGAEVMPPGDHGRFQVTKTASDE
YVFRAPSLRNVGLTAPYFHSGKVWTLKGAVALMGTSQLGIDLNEKDTELL
IAFLGSLDGKQPMVEYPLLPPNSDTTPRPILK
>WP_072283936.1
MKIFIFTALTVIALCGCAMFTSWKAIPPPGGCDQCHTVPISANWTVAYTP
ATLSDESGKYSWQTEESILPEQESPMQQQKVSGEPCFRCHRGPSKAHTER
MGRYHH
>WP_072284032.1
MKLFLIGLLLLAATGTALAVYRSQSITYSGGGAGAVVFSGEHHSQPCSNC
HNPEVFPQMQQGATPITMKAIGDGKLCGSCHNGSQAFTSQGNCQRCHDQP
>WP_072284048.1
MRWLRRHFTIGLLVAMVLFAVLSTGALDRVRAEPISSETCRGCHPKAAEG
KVASVHAGFDCLACHQDRGTLPHRPEPGFRAGDQGCRSCHSGAAKKYQFH
GRARADGVNKDIPDCAACHGTHGILAPENKESAVHPANLPRTCSGCHENL
DITRKYEILLDRPVQVYESSIHGQATRGGTFVAASCGDCHSSEGSAHRIL
APSFADSTVNHFNIPNTCGQCHKGIEQDYREGIHGRLVANGQTDSPVCTD
CHGEHGILSPDDPRSPVSPRRVAEVTCARCHDSEVLNEKYGLPNGRLVSF
VDSYHGLKSKAGDTRVANCASCHGAHRVLPSSDPASTVSPGNLRQTCGEC
HPGISEAMAGTPIHGVGGTGLHTPAAEIVTLIYQIAIVVIIGLMVVHWLL
DLGRQFKEVIDRRPQIQRMTPNEVWQHMLLTIAFIVLVLSGFALRYDQGI
IARWFFGWEGGFAVRRLAHRIAAVLFCVSVVWHAGYLFTHRGRRFLRDMW
PRWTDFLSFGRQILYYLGRGEKPLCSGRFNYVEKAEYWALVWGSAVMVLS
GWMLWFDNWLSTFIPKGVLDVALVIHFWEAWLATLAILIWHLYSVIFSPE
VYPMNPSWLTGHMPEDMYRKSHPGHLEQARKETDEYLRHESELIHGEEDE
P
>WP_072284049.1
MKQILLILLVLGLAVPAMATDYVGSDKCFTCHAEQYNQWQASGHPWKIRS
SEKARFSKLPLPPGYSWDDISYVIGGATKKVRYIDKQGYIITSAKDGSEA
KTQYNLEDGSWSFYHKGEKKPYKCGPCHMTNYSPEGHQYGMKGMIGTWAE
DGIGCEECHGPGGDHLKRPSKATIKVDLSAESCGKCHQRGGMGPEPPAKG
GFVRHHEQINELKAGVHKNLACIDCHNPHERAILAKDNCAKCHPGIAKSH
AKERHGRQGTRCIDCHMPKASKSAISVTSYTGDVRTHLFKIDPAADAEMF
KEIEEKGKKSSVAKGFVTVEYACLSCHASRDKAWAAEKAKKFHRK
>WP_072284379.1
MKIGRRRLLDAALILVGIGILFFLLQAPPATTPNLPANELHRPFWNTAIL
QGKKSAETSCQSCHNPDQVPFTADHPAGRRCLFCHRLPENQPAAP
>WP_072284722.1
MPKWLPHTLLCVYFGGFLLLLGAVALFWPASDRDNSQPIAFPHTVHAGRL
GLDCNFCHESVTKGPQAGMPAVAKCVSCHQSIATERPEIQKLLSYQQKGE
PIRWRRIHQVPEFIYFSHKRHISSGLDCNACHGAIAEMEEVRRVRSLQMG
WCLSCHRSRGASFDCATCHK
>WP_072284794.1
MSDLSKKRRGLGIFIGLIVVVAIAAVAVTALLTNVFERKSEGRSPYLRLV
EVNEDTTDPAIWGKNWPKQYDGYKRTAIATRTRFGGHGGSEALPEEKIER
DPWLKRMFLGYAFSIDYRDRRGHAFMLSDQEQTERQTKPQSGSCMHCHAS
IMPVYRELGDGDALAGMNKTHAMSYQELNKMVHEMGHAHPVSCVDCHDPD
TMQVRVTRPAFIVGVQRLAESDAPVPAIPSIDIWRKGSRSKPYDPNVDAT
RNELRSFACGQCHVEYYCSSDFPLTFPWSNGLKMEDLEKDWDETKLTSGA
RFYDYKHKESGAEILKAQHPEFELWSQGIHARSGVSCSDCHMPYQRDGAS
KVSDHWVRSPLLNVNRACQTCHHTNEKELLARVDSIQQKNFDLLQRGGTA
LMGLLDAVQEAKSAGATSEQLKPALEFQRKAQWRLDYIAAENSMGFHAPQ
EAARILAEAADYARQGQVEALKLAK
>WP_201258023.1
MGKNFPYEYDSFVKTKIDYGKTEYGGSTPYSKIERFPAMKRLWAGYAFSI
DHNEDRGHHYAAIDQAETQRVKVVSQPGACANCHAAEAPRLIEEMGWEEF
NHTPYNELQPHLKTGTSCSDCHDPQTMALRITRPAFINAMKEAGVDLETA
SRQEMRSYVCAQCHVEYYFKGENKVLTFPWSKGRSIEAIEEHYDAYAFKD
WTHKETGAPMLKMQHPEFELWGTGIHARSGVSCADCHMPYVRQGSVKISD
HWVRSPLHNLNQSCQTCHNRPAEELKERVLAIQHKTDELLTQSQQALLSA
MDSIVAARQAGASQDQLKKALHLQRRGQMRWDFISSENSTGFHSPQESAR
ILADSIDFARQAEIAVLKIRNDR
>WP_201258039.1
MDKAEDGGVALGRVKARQVSSKPVRWVTADHSAHPILQQEFKSPEEVTKA
CLSCHNEAAHQVHQTIHWTWKDPADGEGLMGKNGLTLNNFCISIHSNEPR
CTSCHVGYGWKDASFDFSSEEKVDCLVCHERTGTYKKFPTKAGYPVKEAT
KFGKKTFVPPDYRLISASVGRPSRENCGVCHFFGGGGDAVKHGDLDSSLF
NPSRDLDVHMNAEGSNFNCQRCHTTEAHFISGRTYKQPAFTERKSLIEDD
LVKLISCESCHTEKPHRSGHKANDHTDKVACQTCHIPAFARVIPTKMQWD
WSQAGRKKNGKPYKVKGESGKPSYDTKKGSFVWEKDVVPEYFWYNGRMDY
LLLTDTIDATRVVKLNRVLGDKDDADSRITPFKVHRGKQPYDKGNSTMAV
PHLFGKDQSAYWKSYDWNQAIAAGMQAAKLDYSGEYGFVETEYHYPITHM
VAPAENSLQCVDCHAEQGRLATLSGFYMPGRDRQPLVDTIGWLAVAFALL
GVAGHGLMRLVSGKKRE
>WP_235606757.1
MDKKTVVLAVLIGVVAGTGAYTFKYAKGLSYLSAEPKACVNCHIMTPQYD
SWQKSSHHAAATCVDCHLPHDFIGKYIAKAENGWHHSKGFTLQDFQEPIM
IKGKNRQILQRNCVKCHEDMVHEMFRQDITNPDAVSCVHCHASVGHGELP
TSIGGADRGEERERIGHE
>WP_072283749.1
MNYPVWYLPTIGGGTLIALIAIGHVFVSHFAVGGGLLLALSERLARKRND
SNLLFFTKRFARLFVLLTLVYGSLTGVGIWFVISLVQPGGTSLLIHQFVF
AWAAEWVFFLIEIVAISVYLYSFDRMPATIHQAVAWIYFGAAWCSLFIIN
GIITFMLTSGNWASNGSFWSAFFNPSFWPSLVFRTLLAVINAGLFALLFS
AFSKDLNLRRQVVSYCNRLMLPALLATLPTAWWYLRSLPEPARDLVTAGS
PTIVRALHGGAIGAILVLLVLLFSLFAPLRYRRSLAVLALASGLLLMGSF
EWTREAARRPFVVQQTMFCNGMTPEQVPQLKEQGFLAKARWSQIHQATSD
PATAGRELFKFQCYSCHTLDGFNNDLLQRTRPLSQAALAGYIDSLHQVRY
FMPPFAGNNNERQVLAAFLTDGLFPSFDKSAETPKEVPPDRLLFEQNCTL
CHTTKLVATRTADWSKVRIRNALDHLNRLHPAMPDYKGAPEEKDRLADYI
YQLNRSAAQKPATGVTP
>WP_072284347.1
MRIVNVWIGLLCLLIVLPQSAGALVAGERPGIQYSDQVLFLAKKIVEDGR
VAWISLAYEDPRSSKTCRNFFDVLGGRELFADIPENSWLLVDFELRSLVV
DSGFSGDADVTGVEVCHDYTACCRERDRRAAAKAVEPQTEVAEKPMPDKT
TQGKPSTLDEVGERLLVGRRLVKAARCRGCHTLEGFGADHAPSLTWRRHK
YEPNWLADYLAAPYRMRPAMNNLMMLAYTSPNAVPNLQPSELKAVADYLQ
QLAWMTSPAKDFRLEPWQDYNCFDCHARLFMEKPLSFEPTPISGSLPSKV
AASASLRSCLACHAFGDQQPADKLPAPMALAPDLLLAVEKLHIDYLQAYL
EDPGYVQPGSQMPRLNLTEAQLLELRQLFKELKESLAAGAIKPVHRYYRM
EKETAK
>WP_145924846.1
MMDVTVEPVDPASLPEPSSHGAKILQGKCTQCHGLVSPKRHGKEDWRHIV
DRMDRRMRMMGRHGMGMRGAAIKSLDLEEKSILLAYLQKYALKALRGPDV
PLAESPGAKKFSSVCSQCHVLPDPASHLTEEWPAVVERMAQYMFNMGFGE
LNAADKKAIVSYLQSQTSN
>WP_085008358.1
MSRRLATLILAALATLILAACGSDGGSSATGSTPVTGGVTSGIAVDPYIV
GAVFEEISADGRILQPASTPSDDQGQFTFPRALTPGSTVRLKISQRGTHV
SAPFEGMLKRKVLPEDVGQIVVSPMTTLVANGMNETEVAKLLTDAGFQVD
KNQIYSNPMLGLDNVKGQVPDSRLEKLRANMALNAFMVATGNFDMGPAEA
NSAANFEVLQDMGQAVKGMLNSGEFTSLAAQLATDPTLTEPLHLNDLVHS
TVDQVQNLVQKTRSHMQGNGGHFDRAQFASDLNLMKGQLQQVVRNYVQKR
QDANSNMPPVDGRTVFTDNCSMCHNIGNGGTMDLTGKGTKAQAKISGGHN
NRHLTADELTALTGYLDNPGGATPPGNGSGNNGGNMPADGTTLYANNCAG
CHGGLDTSSKAGRGAAAIQAAIDNNTGGMNFLSSLTATEVQSIADALAGN
SNGSGNGGGNNGGSMPADGTTLYGANCAGCHGDLANTVKPGRTSTQIQAA
IDSNTGGMGYLSNLTMQEVQAIADALPAAPPVDPTLPPDGIALYNNECAG
CHGNLANTSKPGRTAADIQGAIDTNRGGMGYLGNLTTAEIQAIADALPAP
PAPTPGPVDGAALYGSNCAGCHGNLANTGKPGRTATDIQNAIDGNTGGMG
FLATLSATEVQAIADALPTPPTPTPGPVDGAALYGSNCAGCHGNLAGTSK
PGRTATDIQNAIDGNTGGMGFLATLSTTEVQAIADALPAPPAPTPGPVDG
AALYGSNCAGCHGSLASTSKPGRTATDIQNAIDGNTGGMGFLATLSATEV
QAIADALPASPAPTPGPVDGAALYSSNCAGCHGSLASTSKPGRTATDIQN
AIDGNTGGMGFLATLSATEVQAIADALPAGNAGGGGSDYSDCTACHGQPP
NGSTAPNTAGAHAAHKALPGVGTDCSVCHTGRDHNGQVDLGFPAAYDSKN
ATATDNQNGQCSNISCHGGKTTPDWWSGSIAVNSQCTSCHASGTGEYNSY
NSGKHSKHIREGFACTVCHNTAKMDNHFGDLTTPAFETSPAATIGGGSTR
VGSYANGKCSSIQCHGSESWNGDDD
>WP_085008391.1
MRMLLTLVLLLSAVPVLAADRDCLDCHREETPAAVRQWQQSAHASSGVGC
ADCHGEDHDLILQGKAVVGAEVCGACHRQALAEHRRSRHGQGLHSGWGCT
RNMPDRNSAECGFCHQEGSSLPVSTVHCARFLEQSGEMRQNGCNRCHSVE
NSCGSCHGNHLTDLALVRDPQVCAKCHMGPDHPQWEMWTASQHGQINKVR
GRVDGPDCQSCHLAAGGHDVSRGITVSPGGKPYSEQAVKAERKAMLAVCV
SCHARGFAMRELQRGDRIREQARALVDQARAIIEDLNDRGLLRPGPEDRP
AHPLRGRTLVLDGQMLYENISHIERLFFKMQKYDFARTWKGAYHQNPDYT
HWYGNAELKMDLVDIRSEADRLLNFAEPKTGTAEPGAGQVPGDPTKELER
LRKRFDRGGMSDEAYRAEKQHLLDNWSRNK
>WP_085009133.1
MRYLLLCFVFLISVSTSWGALSRGGKLQGAHGDRQALPKTCRACHRGMNM
SISGEEGSCLSCHGSTVNRTAMQERGYLGKQPGVLKNIEAELVKPYRHPV
LDVKGVHRQGEALPEEIVNATRHSECVDCHDPHLVSSEAPFRGLKGRRVG
NFIADIKDEYELCYRCHSSSANLPVDSTDKHLEFKVTNRSFHPVEGEGRN
KYVISLLEPYNETQERQGDVSIISCSSCHGSDEIDGPRGPHGSRFRGLLK
YNYEMDDGRNESYYAYQLCYTCHDRNSILGDESFSLHSLHILGDRSRGEA
GTSCFTCHDAHGSQQNQYLIRFNEDVVRPAANGRLEYKAQGVASRHGSCT
LSCHGVEHDALSY
>WP_085009135.1
MSKYFTLFILASLLFSGGQIFAAGPGPKDLGFNNGNNSNPHNLSSLSSSN
IHAAAGGEDRICVFCHTPHGGDPQTPLWNRPDLALPDSSYPLYGGVVEIK
TIGAAKYTNTDASIQYPNGASRMCLSCHDGVTAIGEVISGEIIDSSMTMS
AAGTIDLAKSHPISFVYNSTVMGLINGRKTSTEYQMPPINSQAPRDSLER
MQCTTCHDPHVNTRGVGYSLPFWRNYTGVEATDYSTTCDACHVAPPNNTG
TQHNL
>WP_085009203.1
MMRARRLLLALLAGLLLAGLVEGSIFKLPVPPPQHRYGDLVIDRVSTKAG
QKPVFFSHWTHRTRYTCRVCHFELGFDFKVNRTEITEQANREGMYCGTCH
DGVVAFGPTDENCARCHTGKAEIDKQSFLKLQRTLPPTGFGNGINWTRAL
QKGLITPKYSIYRPEEKPLDFNKRLELKANWSMVTPAIFDHATHVPWLDC
ANCHPDIFNIKKKTTKHFEMRYILEGKFCGVCHLDVAFPLDECELCHPGI
RQR
>WP_085009204.1
MKKLVTGVVLLLVAAGFSVAGAETFGVKKKRPKLSEFGRVVIDNGSTAKG
QAAVAFPHWLHRSKFTCRLCHVDLGFAMQAGATGITEADNRAGLYCGACH
DGKLAFAAVTTGTDGVKQDQCERCHSVGKNVKFKNDFNSFRRTMPRERFG
NGIDWLKAEEEGLLKLVDYREGYSVHHAKIQDPEDIDLSAKEDKMPDIIF
SHRKHAVWNGCETCHPEIFPIRKGAKPYSMQDIFDGRFCGVCHDKVAFPN
IDCQRCHSRPVF
>WP_085009430.1
MKRFIPLLIAALLVLPGTLYARWIKDKVEIPVAATGTVEFSHYNHLEALG
KNCPTCHNSVFNIVTSKNPDFTMADMEKGKACGKCHNGERAFSVKEDCSA
CHPTHPIQFENDSAPARFPHDVHTEMYSCSECHPDLFIPDQKKNPQFTMK
QMRDGEACGACHDGDTAFSVKGDCANCHPTADVKFETDAGPATFPHSVHT
EMYGCDECHPDIFIPNRKKNPAFTMDQMSEGEACGACHDGDTAFSVDDNC
DNCHEM
>WP_085009448.1
MERLLKYLLMVLAAFFLFQGSAWAGGCVTTACHAIMGKAKVVHGPVAVGE
CGLCHESTGRKHPGKKGAFKLVKTGSDLCYLCHDSKTEGKKHIHPILEEG
CTGCHSPHQSANKYFLLQPGNALCLMCHDDKGGGTNQHPAVEEGCISCHD
PHAGDAPKMLSVEGNDLCLTCHDDPTGGRKYVHPALEEGCTSCHDPHDGP
APKMLPAEGKDLCLTCHDDPTEGMKYVHPALEDGCTACHDPHAGDAPKML
SAEGNDLCLQCHDDPTDGMKVVHPAVEEGCVSCHNPHASPNPKMLRAAGS
ALCYQCHESKTDGKAHVHTPVADGECTSCHGPHGGPKEKMLPATGSALCY
QCHDDKTDGQFVHPPVAAGECESCHDVHAADGEYQTIEPGNQLCFMCHDD
KAELGTMKNVHPVVADGCTNCHNPHNGPQPKMLPARGDALCAGCHDDIAA
TAKNAVSKHPALEDGCTVCHDVHGTGQPRMFSSPLETMCFDCHDEMQEKI
AGSVSQHQPVKNGRCVACHAPHGSRNPPLLRASYPPPGEFYAPYRPGTYA
LCLTCHNRGKLEYRRTSEATNFRNGDRNLHYVHVNKRTKGRVCRTCHDVH
GADQPKLVQSKTRGFGSWDIPIKLQKTETGGTCMVGCHQPRGYDRVRPVR
NK
>WP_085009450.1
MKKLIWMSVLAGSLLVTSLAAAAGLEIVYPADKTVVTKSNYLIIKGGDKP
QLEAMVITINGVASDPIDISGADYRAAFGDLLILQPEFDAGKNQVEVKGY
VAGKQVARATAVLFYQKDPMTAVPSGFVPFRMHTAEREAKCVGCHNMNPD
KVEMRQTDPAKNPCASCHRRMLNRKYVHGPAGAMQCAACHSMQPKNGVKY
TVSSDDAALCGGCHRQQEDRFARNKKLHGPVDAGLCLPCHDPHASDQPAQ
LVAKVNDLCLGCHEAIRGQVHAVQGLTGNSHPLEGRPDPSRPGRELSCAG
CHDPHGGAVEQLFVQQKTSRFGLCAVCHQK
>WP_085009451.1
MKKVFVLAAALMLFAAPAMAVISGSKHDFTQAPYNATEICVFCHTPHGAD
TSVADAPLWNHYTTTQTFTTYTSASLDGTITSPSGRSKLCLSCHDGVTAI
DAYGGATTGTPMATGIAANLGTDLSNDHPVSVTYEDAANGGTDAGLRAAD
AAVGTSVTNGGVTLPLYTDKVECASCHDVHNGGAGQPMLRASNANSALCL
VCHNK
>WP_085009488.1
MKKIFSPLAVLIICLAVLAACSTMNNSFQLPNNHPSPDDLGEQPKVCTNC
HDARGDIPFERFVHGPTWGENHRQAAYQGERVCALCHQTSFCNDCHATRV
ELKPSLRHQTDNVRRMPHRGDYLSRHRIDGRVDPTSCFRCHGNPKAAATC
VTCHG
>WP_085009489.1
MMKRFLSILFAISLLGALLYGCSSSSSDAPLLGTAHPDGWVLTHKADYRA
DPASCTGCHGGNYEGSGSAPACRSCHLGSAPNFSVHPDRWSANGAEPFVE
HRHFHNDDKVSWTTCATAECHGATLKGGNGSGPTGPSCFSTSFTNDNAIT
NGCHPTGPPAPQSHAGGNFSDPANHGPEAKGANQNNNNQLVCRNCHGRPS
NTFDGGMVADPNIINNPNGTCSQLACHPAAQAHPTEWQGSGSVPGIDPAY
FSSHRTTDQVTRDEACVLCHRVSSGGPGPKPGAPSCFSSNFTNANGTANN
CHANGPGVAPHPTDGSYRNPDGPTGHGPDAKANLSFCAGCHATNTAAGSN
PRFNVQIGGLLNGCETCHKAGTAHPDSDRWTFNQDGQTRRTHFAAGNVTT
ACAMCHNVSVGDSGGAAPACTGCHLIQGVFTSLDCTSCHGTPPDGTADLT
GSTTPVAHQTTKAGGGNFTDVTGVPQHETCAVCHGARDDGNGRLTVKNSN
YALFDRNSATYNQGGDHLDGQIEMNGPAPNTGAAYDPGTVGCAKACHAND
NAHQLPNVSGLTIANGDYGAGSGCTSCHQYPPDTSPVLGAPAIVPVTHLF
SDNGVKLLANHDDCAVCHGTRDDGTGAHAPAVNYNPSVDHQNGSINININ
YGYSTTTGGCAQSCHGDNASHRFPVGGGSGNTIVEGDYGQSVAGCNACHG
YPPDGNADSTPAAPVSHLFNDSGAALLANHNECQLCHGTKDDGNSAHLPT
GDYNVSTDHSSGSININSQLQYVSNPADPTFGGCNNSCHGNDANHRFPNS
SGLPITLGNYGGFTCASCHDNGANGAPIVKIGQNLHTSGNCEDCHPGGTR
GTLHGAGTPVQPEVVFIPNNPTVGINYSSHGGIYLGGDATSQTTEAEICW
GCHDSFNPKISEWGTNSTVNTGLVGYDYGQIYADAGTTTVTSNWVNAWWK
SATPDFAYKTGQVSSTHSVNPAVTGPGVDNVAQIRCSYCHDVHDRNQAPG
DNVSNAPYLRGTWKGNPYPEDGAPQSGHTYNIYNRYGPVPRGDISNNETG
GYQIDQNNGRPNTWSADQFGGLCELCHANTGDPSLNGNGVWDPGEIDTLN
EFGDPAQAWVGTNGHSAAVKGGGGTNAADILTAAIRNPSGIGNNKNDSGR
PDMGYYSYNGSRGYGFRSLHSNGWQLLPSLDGSTENYAFKDYSWQDLNNN
DINTDTGLDTSVHEFTCSKCHNPHASRLPRLMITNCLDTKHNTWDDDFQT
IPNTSNGDGASTPSTENIGVTWSNSTSAQNCHRVKDPSFTNAGGDGWNRV
TPWGAGGGSAPDNGTIP
>WP_085009778.1
MKKIPTTWLLFSALVILTVIWLLTPENALFKQASSWQQLTSPGELSAAHA
WLEKDCSVCHSAFGGIRDADCIACHALDQRLLGWPENIFHADLGNCTGCH
PEHLGRALPPTVMDHSRLALLILDRIKNTAPTSEDQDLLIGQISMWLQHQ
SSQQPSVQKAGVSAEERLLNCYACHAGSDIHSGLFGTDCVECHQTQAWTI
PRYRHPLGRSTACMECHKAPKSHFRGHFKKMPGRVQDCYMCHQTPSWLDI
GHPPWYRQWMKQLKKDKQDDLFDEAPETSPTQG
>WP_085009834.1
MKRFIAVLVAVGFIALGSAAISFAGNGPEVIKLPAKMGTVTFPHKAHQER
IADCKTCHHKGVEAGACRSCHDGTKAPKFKNAAHKRCKGCHKEKGVSTSC
KTCHKK
>WP_085010144.1
MKGHVWRPLYVVIGIVVLLLLFRFFYVPDDFGIQEQGYTFGFHRLSNEQE
WKDFPAKYKGTEYCNECHDDKVASISASQHEMIPCEDCHGPARNHPEDPE
KLVVNRSRELCIRCHSKLYMPSSGRNDIPGIDPGTHNTGMECAECHNPHN
PSLEDM
>WP_085010146.1
MASLKNLFAWCKRHYLLVTFLGVLFIAAFGFVNIQILHMTSEPEFCHMCH
PAQGFGPLAEVDSWEHSAHGEAGVSCLDCHGRPGVVGYIKAKLGGLKDTY
MQLTISKEEKLEILENPKKDLVPDLQCLFCHSDKGNQDYRKRVKLMKIVR
MRLLDDVKNPEFRKHKGLPDILTDTFVGGTHFDHSMHLEAFDFKCRDCHF
GLVHNPSTKTDRMNMCVTCHKENEGSGAPLVTECQRCHEAQFDMNKGVGA
KDVAGEPGLMWGNGVVCQDCHTGVSKGIYRPTSETCSNCHDDSYGEIFNE
WSSETKAEIADLREMRINVEDALKEADKKKRDTKAYWTLYEKALYNFRLV
RNDGTNGVHNRDYAQAILASVKKDFQTVLNDLDQTW
>WP_085010411.1
MKINKVIMLLGCVALAVAVFAGEALAVRGPQGVANTSHNLSTSGNIAPSN
NEDEICVFCHTPHGSSTDGPLWNRNNSSVVYTHYTSSTLSTFVASTRTAN
VNPESMLCLSCHDGSISMYTVINPTNDVGQPTPAVGDGTMRDGFLNIQGP
KIGQGRNPDGTVNPVSNDLSDDHPISFKYQAVHDDTSKNNAARLHTIAEA
EAAGVRFLPENAPDADKRVECSSCHDPHVDYGIFTGDPNYKPFLITPNTG
SALCLACHIK
>WP_085010616.1
MDVQMMRQRPFFNVSCEQVCRLLIGGLLFLVLAIPSVAFATPQSSADTWL
LTPGNRSITLSLGYTGDDNGDNQVLIAWIEEGGDWSTPLGSVQLAHHASP
YGYTITGLSNDLSYRVRVTLSDPDNADIVQTYTGLAPYNPLIHSSRSTGS
SRWSAAGGWGVKGGKYGRYTCETCHSRQTVNIKMIREDLRVNDPDSTDQL
PIEAAGMQVSFSSTVNGSADFGDDSRADGSSSNRICEGCHTLTDVHRFDL
SGQPGGTDHHNREDCIGCHQHSNAFKPGCTGCHDIPPQWNSHPAHAGSTT
VMEPLACSACHKTSVHNNGLSEVRFDPGDSRLDGAVYDDGDETSRFSEQN
GYQTTPAYSSCDNLSCHSNASPFDGVTVYRNPVWGGSAQNCSSCHDGGGQ
GTTLSGRHGRHTGTPYDFQCALCHAATAQTDSSIADPAKHLNGSKDVVFA
ASVGGSYNTSGRGCDLTYCHSDGRGGPPNRDVAWSDSQPTTCSDCHNGRI
GDAVEMQSNAHDRLASSNWIRQYPCEYCHANTVDASGQIRDLGRHVNFSK
DVVFDSRWAIDGLQSPDYDSQSKVCSNIYCHSDGTTVNPEVRNFAWDLGK
HADCNTCHGHPDGECSACHSDGRTAFPPEEQWKSAMPMYANGGPGTARAN
SHLRHLQTNFSCENCHANTVVGSCQTAGCHDGGIPQGSMTEVGHVNASFH
VNKVKDVVFKDGGSYDPATKRCSNTACHTGSDPQWGDSRDNEVLCFTCHG
TTLADVDDFGSFNGIRARINMDEWVTSGHGRPAASGPYPSGNAAADFPGN
PCWYCHDQDVLHKTPDNPFRLKLHQQFGKRFEKECVYCHMEGTDNECLGC
HNDANSLAPQLATITSPPFSQDHAGFTDGSTSCVTSLCHPDDASRHKTGA
GLWTPQQKADVRSQYIMNGVCLQCHDDDSNNRCNECHTWNGDPTQNPYRI
GYDPGTGFIAGSSKAGSTHFGHKHYDKYTSEGVWGGGKFCWDCHDPHGDK
NLYMIQNKVATTTDGVYGIPQTRAEVSFTRTLSGKDFARSLPPFNGICNV
CHDSTAHYQKDFGDDHNSGRPCTNCHEHSFRDNHASGQACNSCHLNKPEI
AHTAFSQSRDCTKCHDGVINGRMDVMRQFNGQSHHVQGRPISNRDCYACH
WEATPEGLINRDHHSGYNNKTYTSISNAPVDLVIWGPGTRPTDYQDGVTA
VQFSATAIGTVDERQEIGKVSLHCLGCHSDQNNLTEPFGDCKTPRQYAWD
GTSIAARYLQTGTTLWGKYSGPGLADKQLTKAFSAHGNAVANQGGWDPAT
GEDEALPNTRDGSQNIQCFDCHSSHGSYTTGITSSYVTFDGSHGGANLKE
TQAGKGGYSVTYRAQAESNALSQLNPGASQCFDCHETRTAGEKPWGFEST
FGASEPIRGYRDSSRFDGGDNGVKGRWAFMAGKTGISGHFSKLSPPLDNP
AGRQVNGLCAACHDPHGVSPTLGSDQQYGVPLLKGTWLTDPYKEDHPQTD
VRPRSAQPQLTSSHVQIDRKAFGDLTNRTHISESPQQFAGLCLGCHPQQN
LTAGMDKSQPFGSRDRVHQAVKGWGSNAEHSFPCAKCHQPHSSGLPRLMR
TNCLDWKHRGELESGGVEPGWYDEQSHFPRLRYRYQPCHQSPGAKGGTET
YSNYKDQQWNQVTPW
>WP_085010643.1
MKKLLIFSCILVGIGSSAFIGFGRDNGPHDFTGKCEQCHLVAPQKGQPGI
FVQDIDSLCESCHQIVESNSHPSKVAPSMKLPKGFTVDWQGRITCTTCHN
PHPDNVADNPFMLRSSKRGKQFCVSCHKDLFKNPKKHLSASRIAHTKSWT
PPTRDTLDKALDQVSLDCLTCHEGSVGPAAKFSLPNERNLTFRGTNFSHP
IGMDYAQAASSNRELRSVDDLSPMISLYEGKVGCASCHNPFSHEEEMLVF
NNRRSALCLECHIK
>WP_085010951.1
MRLFFICLICGLVLLIAGPGFAEDVDHGGDIHFKQPVVGVLFSHTLHVEE
LGLECDSCHGGLFEYEAGAAEAKDDFTMKGLAEGNYCGACHDGSTVFSSE
TRCADCHEGVKGYKRALGLVNAPEPGRK
>WP_085011072.1
MVRILLTLFIVLAAGAPAWAVTFNHSEHDGYTEDVSCTTCHVEGAQSIVP
AKKVCEQCHDADFAKGVDYPSLASHGPLWAFQHRAQAKGSAINCSQCHEQ
DFCFECHTNAGRADEQGSFGNNLANVHRSDFQVSHPIAARTDPQLCSSCH
ETSFCADCHNTFNRADLAFKSHRRAWSDLKVSPSGPEHRFYDQSQCQSCH
PNSVLPSHDWSGSHAREARKNLATCQACHPEGDICLKCHSARAGLRVNPH
PADWGDIKGRLDRASSGKTCRRCH
>WP_085011073.1
MSRKLIAFLAATLVIAPLWGCGSNRDSGGGGSTVQTPNQVIATASFVGST
RCLSCHNDKSNWGHTLHKAVLRAPGSFSPAQAKTESFYAGTINAGLTALI
GGQVIYFDYDGASWTANTASGPNTKYQTRIFEPADSTNPVPGQYTFQITD
GTTTRNYKVLLTYGGEANYKQRYVVTGIGASKHISPIQYNDKGTGADQWV
AYHAERWFNTTTNSLAEPPAEESFDGNCAGCHFTGYQLAKNGAGEEIADA
VDDINGALDFDGDGSMDEINVGCEACHGAGSVHAETQNPAYIINPADLTP
VEANMVCGQCHIRGKSIDKFTEFAEATATAPVQAPFPAKLDADGNLMKFR
PGLDDLSTFYSFDSGDGSGAGSFTSQYWGGEPSSGDFQASVKHHQQYIDI
LQGPHSPTGSDPDVPRCYTCHDMHNNSDPGAHQVVTNRVDDGVKMTTAND
NDTLCLSCHAGMPGPFVNLTKEDVANMTPNGAFNDQMDAVKKAVTDHTQH
YYDPTKVDGTSGGVSRCSKCHMPKTAKSALKYDIHAHTFEVIEPAASKST
SPSAGVPNGCTSCHTAADDAALDALQAEFDEKFPKGTDGHLDETLRDPNL
EYIGWAATGHANYADDPFNHWNADGSIPTSCAKCHSKVGFRDWALDGTVD
AAAPIGQVLSCGTCHVNGQDPEMGNGNLGSTDMLYDDLATYTALANVVFP
SGAALTLNNDSNMCMACHTGRKSKADVDAYVPGSNFGSVNPHYLAAAAVM
FGTDAQGGYEYAAKTYAGQNDFSAVPGDDMTAFDTCTECHMSGNGKSTHQ
LVKPAINDCLPCHADDPSQPAYPNVDATNFKFSGIRNPANTTDYNGNGNT
TESLKDEIRALEADLLTDIMTYAANPAGLNAPVVYDDATYPYWFNDTNGN
GVVDPGENIYPNAYTAFDTTMIRAAYNYTFSVKEPHGYIHHPDYIAQLLI
DSMEDLGTDIVARGYVRP
>WP_085011433.1
MTTGKPVFHGSGPVFTILIAILLLGLSNPAGALNIAGSKHDLTGVIPGLT
DICRACHGGAHNWLPGANGFGRIPRYVTQVYSSNTLDHTIDLSYINTMPS
DAPLCLSCHDGSLADQTEYSYLKPLQGTKADLGTDLSNDHPVGFRFDATL
DKGIKDPVIARVHFGSTGDAMWCSSCHEVHDPANVPFLVMSNANSALCKD
CHIK
>WP_085011889.1
MKTNRMILLVFLSFMLLPLRAEALIAAHQNYNGCDTCHSLHGSASDTGLL
DELSTEATCLACHGPLGIATEAAAHNPNNLLPGEIGYITCLECHNPHDNR
TNSQGGTNIRLIGFEYDYNDNPPTRYPDAAIREENKVLGVVRDVVFESDS
NRSADFNRGDGLGVCEICHDPNHRRNQDCTRCHDHATGFMPP
>WP_139800621.1
MTRQGRMWRSWVYVALAATSVFLLFGCSDSDNAPAIQPTVKVTDTAGNVV
EGATVFAIPAADVTEISAQPITLQADGDYAPASMNVDEPLEDLVNGNFTP
TSGGVANYVTAVTDASGKAVLKGLSTAASDKFFIYVAPDTADSSHLPGGS
LCRNAVTGASLNNKVTAVELSTTPSATATYIGSSACLSCHDGTDAPDKSG
VMQTAHKHGIMNIGSPSGLQDLTRFDANDGIYNYMAGVDMFTAGDITSGG
TTVYFYDYDATRGFDKFQTQMTDPGVGHTVYATVRLYKDSTTNKYMMQIT
NVLNATDPASPTTIEAVMTYGGGVYKQRYLAADGSDSLHMLPLQYQASGD
DSSGDRTRKQYRDYHMDRWYDVATDTLTLPNDDKSFDINCAACHYNGYQV
VQNTNGTFTATAVADPNGTINPLNGQAEEMNVGCETCHGPGSEHQAAGGN
GVAIVNPNNLSVSRVTMICGRCHSRPEGNNSFGTHTDQPLNTSNEMLRPG
GSRADYLANYTFRDDANSGSMWGDGLHSKSHHQQYTDFIKTVKYRNGSAL
KTCVDCHEIHAPGTDRHQLSGTSDNTLCAGCHPTQGADIQAHMEAKTGTT
AMPATTMCIQCHFTKNAKSGAGDPVGKVGASGTTYRHNDISSHLLDVPTK
ADTSTTNAMPVPYTNTCGSCHSLSAPL
>WP_139800703.1
MNQPSPPRWVTPLYIAALAAALAVLGTILFMGISHNPWPLDGDIADVTIN
LGGTPVREHCTSCHPEGSTATGSPHPDIAPHETAELGCTGCHLGEGMALD
LVVSHGLPGNGARAILKKKDIQASCYRCHPLQPLAGAEKAWNGYRLYLQK
GCDSCHPLAGLQQSGRYAPDLTAVGDHLGIDQLVTAIRDPDREPVNSTMP
RYPLSKRQARNIALFLKSRTARPLFQTPMAQLQKKSLLQPDDLFPGSEQL
SPGQALLQRKRCIACHRYNRDDGRIGPDLSYSGLLRTDKYLADFPGDPTA
LIGGTRMPAIRLTATEQRLLVKELRQNADRLQQTRLAKAAEGRDLYMLLC
QRCHAADGNGLGPIAANLAQMPRAFANNRNFFADKSDKELQQSLAQGIPG
TSMPGFARLLSPERREMLLNLLFKAFIGGDRYAKRRLPELPPKPEFALTA
AAGQQLFQQYCIRCHGRSGTGRGPDAARLRLQPSPRNLTNTGYLVSRSDN
QLLRAITYGVPGTAMPSWLGELNEQQIWALLREVRRLSMGEQP
>WP_139800763.1
MHGPNGCTSCHRFPAGGESHPLAADHRPTVDCNRCHKDIAQAYASSVHRA
AGVGCSECHAPVHGLHAWRENKEKAVELCLGCHDQEDYRQSVHGRAVADG
NDDAAACHDCHGLHDVRAVSSLSPGQVQAFNVDTCIPCHADKEKMTRNGV
RLGVVASYLSSHHGKSYRLGSTRRAAGCADCHTAHRVLPKSDPASSLHGD
NLVKICRRCHPGATASFTRYYPHGDHHDRNNYPLLYWTFLAMNCLLIGVF
AFFWIHSILWMFRGFVENRKKLAAAARGEGVLVHAAHKQYRRFSKHHILF
HLIVITSFLGLSLTGLPLKFSDQPWAQTLMSFYGGVEYAGLLHRACAVLT
FYYFVAALLLSINFLFISKKPSGNCWQRLFGPDSLMPNGKDVRDLLGMVR
WFLFRGPKPEFERWTYWEKFDFLAVFWGMVAIGSSGLLLWFPEFFGQFLP
GWVFNVAIIIHSDEALLATGFIFTVHFFNTHGRPEKFPMDFVIFNGQISR
QEFIEERSAQWRRYREAGVIEQFEIKKPSGVVYDFILKGFGFLALFTGLA
LAFLMLIAFIRG
>WP_139800776.1
MKTILTLISFLLLALFWGCQTAQPTAPAVSDSSLSVPAGSTGNPPLIPHD
VAADEGGDTCLGCHRNGDNGAPKTEHPQYVDCRQCHIPGTGDVKPFSTSY
>WP_139800777.1
MKKSAVVSILAMLTALLFCGAFTAVAKDRISKQTAECLECHSSTTTGIVK
QWEKSAHWSSGVGCYECHKAEKTDADAMDHYGFTVAIIVSPRDCGQCHAK
ETAEQEASHHAKAGDILNTKDGILGQTVGGEPAVAVACRQCHGSIVKVNA
DGTLDTGTWPNTGIGRVNPDGSKGTCSACHTRHRFSKEQARQPETCGKCH
LGPDHPQKEVYEESKHGILYRAFKDDMNMDKSKWVSGEDYFDAATCATCH
MSATRNQGVTHDVGTRLSWDLRAPVSKRTANSPEKLKAMKDVCSSCHAGP
FVDGFYKQLDEFVEFYNNKFAIPAREIRALLIKEGVLTKANFDDKIDWIY
WELWHHEGRRARHGAAMSGPDYAWWHGIYEVAKHFYTELLPEAKEACEKA
GKPEVYKQIIAKYIDGRKEHEWYTKGFDKKRIQEMKKYYQERYQQKVD
>WP_139800796.1
MMHAKGWLLAGCLLLLLPGPVFSADEEAPTIPRETVCLQCHGGMEGRLGA
PVGLWKQSIHRQNGISCHDCHGGDPTDFAMAMSPERGFRGAPEKAEIPAF
CGRCHIGVKDDYLASKHGRALGKGGPQCVTCHGNHAVVKASPDLINDKDC
TRCHSFERAARIKAALADTDHIISGLESDLADLRRLGISVKKMRGEVFAK
RNEFHRLFHTVDVNKVHQGTAAVQKSLGKVATEVAGIRSDLSQRKLWGGI
AIVLLLVAGGLCLLLRRTYHDEEGKG
>WP_139800822.1
ATLTTTNPSPATGIVTIQAAVGVETAPATMTGMSVTIGGSSACNVTGAAM
TWNGTTSRWEYSWDTSACGTSAAETAVTIDVTGTDPDCGTVVNAAQLTGV
TIDNTCVDATPSTITIAPGQTVGGTAVDLTTLFSTTGNVGSFTYKINGTT
VTSPWDSSAYGTTGPQAVTFEVTGTDPDCGDIVGPVSNSITVNNALGTDA
GVAGVASKNKQLDVSAPYSGDFNGSNSVTVDWGTCPAIGSCDSATFPNTS
GALAHAASPYAYSITGLTNGQIYQVRVTYTDADGVGGSAVQIFTDQVPSN
SMLHNAAATGSSKWGGTWGLAGGKYGEFTCATCHVDTTTNIKRIRTSISF
PDGSLMPNGSASSAVTFTDTRDTTSDYGDANGAHATSSGVCEVCHTFDTT
QANGVHHHAYNMSTGSAAEQNHQLSADCMSCHNHKQGFKPTACDACHGNP
PTTADSDGSTNTGLAWSPVTTGSTTPGAHDKHVNTLGFSDCNTCHNGNAM
PNGGDIDIHFNADFSAAGGGTSVTGTYGGQLGVAYNNGTAGDGTKACSNV
YCHGGTLGGSNPVWDATVTCGDCHGATSTTPPTGGSHATHAGTLAMACTQ
CHGASAGASGHMNGNVTWDVSALPTNTAGSATYNGTTTGNTGGLAPSATY
GNCSNIYCHFGTTPTWGGSLSSGCASCHNNGAGEPWPSTGAHNAHFTALG
VSLAAQVTNGAAVQAKCDYCHSGNNHADGTVDVNIAATYDDMSAGTPSYA
GSQCSNVSCHGGQTTPAWTGTIDANTQCTLCHKAEDVATEYNSATSGMHG
ITGVVSGQNHGVSLACTQCHNGQPSNHFSDAGLATSAMNRPTGTDFVAGI
TLGTSSDLDTCAMTCHKEGADANRGTGTPWARLNNKTWARGGGVAGDECK
TCHGIWGSWRGNVLVNHAADWDGDGTPEVQANHSECETCHGFSPTTTNAN
YTATWGTGDHGNGVITMNGPTPSTGAGYNQTNWGCDNACHGNASTGHALA
DSRWTVGFGDFGGGSCDLCHAPGGSGPTVVYPTGNSGFTGESYGSHLKAA
TTDTISGTTDWATQCQKCHGFHSGDVQVPNNTTVGINYTTHGGIWLGGTA
TGGKTTEAEICWSCHDANGVSEWGTNTNANTGNSTYNYGSLSTSNWTTAT
WTSANFSYKTGAIESTHSVNSAGTSAVTGTAYNYTESPDAVANIRCSYCH
DVHNRNQATNDTVTGKPYLRGTWMGNPYKEDGAPQSG
>WP_172399680.1
MHDFDCKECHTSTLAVNSVDNNVCLKCHTGTLPPVNSFADPARNGSSAHS
AFTGGDTSDALGSVTAKGLTPGNQTSHFWAGTATKPEAGAQEPTTFFSAA
LQRPLSYSRGSVTCSRCHDPHGYYDTNPQLLMNTSLSTPTKEPLCLDCHR
AWDNQNSHGITTHPMNVDLAAAAASFPNKYKATPDNTNVANGNVTLVNGK
VSCSSCHGVHGVDSDASTADGIGTNNVGDGLLLKHNGPGKETPDTSICQS
CHKYKGHGNIATGSPLGCLTCHGGHEYDPNGQPNVYMLKKQITLDTTKIK
STGSVNDTVALDYTTYPPAPNYDNGGGNGSLCLSCHDFPAGHQAGATCSD
CHSHDNQNGTFAASCGSCHGYAPSLNAPGDTNQGGYAKSTQTTNDYSASG
VFKDESATPHATHANGAGNYSYGCTVCHGDASGQLGSADHDAGTFQQVMD
AAVGTLDPLTTNNGATSPTYTATGSGTCNATYCHSNGAPIGGVAFQPVSV
SWANGKGTIFTPTNTTDNECQQCHGNTAATMNGKDSALHQQHLGAGTMLG
RTFDCSVCHSTVAVSNTELQSTAIGGDHVNGSKDVSFDGNFSLGAGTLGG
GSYGAATCSVYCHSNGKAGGESSPNWTNSASGQCGTCHQVNATGDTGAAL
TGAHAKHLFDVNGPQLSCDDCHGANAAVGKHANHINGAIDAPAQAVCDAC
HGATSGQTAGPDREPIWTDATSVDCETCHTGSAIAVVKGKTAPAQNSFGT
LGHGKASIAGPACTGCHDTSAGKHFDATSGDPQLTGGSTVVADDAFCQTC
HGPKAAHFTATVSTNANTCYFCHEPHGNGVGAGFDAMLLSSVGPAGAKAP
AAVTGFTDKTQASSYWNASNTGLCQVCHDPAGGTGGINHYNRTTADGHNS
TTVCTTCHNHNDASVAFKASATTCEGCHAGTIASNGHPAHVNKNGGIIDA
DKSDCAACHGAQVNGADPYTLTGGGGGLHQNGTVDFAAGIADGGTTPAVT
CSAACHSTTSGKAAVWNSGTIACDACHGQPPADGGGDGLAHSKHVALTGV
DCTTCHGAPMPTDQTHVSSVAGTDLQILQDMAQAVADEANVVVTTWDDAN
NTCANTACHNPSGDTHAADWDTSNSTGNCTLCHGGLPASGDAMASNAHGS
HVNNAAEIGDNIDCFKCHVDTTAGGTNPAHLNNTVDIITNADPLIGLGYN
GDIGVGAPYGSCNSKVCHTEGGNAPGGPNPGSVIASPVWNGTGFNCSTCH
VDTGNPPAAGNPWPASGDHAAHMGATRVSNGMACTTCHANTAASNSSIKA
GGNHLNGNWNDFVPGGNYNGTPVTVGTYTAGVPSSCNNVSCHAAGGVRTW
QPASGCSSCHGDLSYVGPTHTAHIDITGSIDADVSECVICHGPDVNTYTP
TGGDGGSGTHQDGTIQLQPGITAAASGCASACHGSSAADGFWTDTNGLNC
TACHNNGTNDNNIANAAPATGAHAAHVTTQGLTCDNCHSAGTTLPTDTSH
ISGLNASGAAGANQGETLTNKATPVADNATVDDSSFDQAGNTFDDVNNTC
SNTYCHDPSNSTQSADWDTDVASCALCHGDDQPGTKMATGTHGNHLNATT
TFGLTVTCDKCHPDNTGNYGHFIKSTAPTIVNQAVQFGGTVITGAQLSPV
VDGKYSGEVALPNSGYGSCGTTACHNNGQGGAPNNSTYTWGTTNIQNCLL
CHNNLPTTGAHATHLDGNIKYGPYAKVGGSTNCGRCHAANAGNTSMAGQA
THINGTITFAGGAEVASGAIGTDTTVTVCDTCHGGTTAVNLASTGAKATW
SAGGPVACESCHGDYNQANVDGALAPVRAGTAYDNNGHGKTGVGKACVDC
HDHAGDHIGYTTNRLNTIGGKDYNVDPNGFCNACHTGVPNSAVHYANTQT
AGGTSSDALTCVTCHDQHGQNGGQDAMIASTIQTRTVSGFTDKTLRSSYA
NAANQGVCQVCHDPSEVQHFNRTTEQLTTHNAGQICTTCHSHTSTPIFKP
SGCNGCHGGGTIGTNAANYWPDGNDGAAGPDDAGRHLKHMNVLAERVYGM
TAVQLLDQPTADAAQKALCEYCHAANTNDSDHGSTANLPAEVFVDKDNVR
HAKSLWGAADPDASYAAGSCSNIDCHNSKVTGTGTYGWYDAGTSTCTMCH
TPGAAGANPNTGLHTVVNNPTEVQVHDNTLGTGCTECHNSLPAIDNTGAS
THINGTFAADSAVNTDRGISVSGNITAFTQAASGTDDSCASNCHSDGGTW
QRLWSKDADSTSNAVGAPRCNVCHGYLNNWRTGMTPDHSTKTAINNGTHG
NCSTCHVRPNAPYDVATYHDASSTLGSPTELGSPAHAVEMNDTVGYDMAA
GNCTNICHTNDAQHTLGTSAHFPANGLAGPAADCNTCHLATGGSNNSNTV
GSYTFNNRVGAHAKHVASAATAYGDTVDHSTAANYDFGCGLCHPANSANH
QNGILDVVLTPSDAPSSIKGKNDASAAYSGGTCSAIYCHSDGVNVAAGSS
PDFLTGSFTNPNGDYCQNCHGNQPTTSSHPKHVIGIHSDDVYSGTTGKLA
EAGASGAGHGDVGTALTITCAVCHNSTVSQWYNGNNTACVSCHGSTGSAT
DKTVITSADLDKSFHVNGTKDVVFAPVNPLRSKAQVRDFTPGEPELNNNW
TRTNGYKVGATSHDAGVKLDTATMWTGATKNCTVTCHNGNPATWGTTGAS
CDLCHNQLPK
>WP_172399727.1
MKNRILVLLGVVLLGGLPGTVRSASIVGSKHDLSWAAKQGEHGLGGLEDY
NEICVYCHTPHGANSQNNTPLWNKTFSTAATSYTVYSSSTLDAGTPSPPG
QISLLCLNCHDGATGVSAVRNPPNSGWSDTVGLVGHSTMTPGQSFGECGL
CHTPAGFYGGSVHDASRSYLLTDLSDDHPIGIGFPDSSKDDAFNLPPGQA
GWSDIPLFAGKIECSTCHDVHDPQYQPFLNIDNSGSQLCLRCHKK
>WP_085009019.1
MWERKPVLLLVLATAAIMVGTIVTMILPFAWVNTDADRIATVTPYNPLEQ
EGRDIYIREGCNNCHTQTIRPLVTEVLRYGDYSKSGEFVYDRPFLWGSKR
TGPDLARIGGKYPDAWHYKHMESPRAMVPRSNMPDYGWLKNNLLDPQSIR
HKMDVLGFPYKQAEIDALKGKNEMDAIVAYLQKLGTGIPWRKTAETLVVG
ELHNPYQDDLTVLDAGKALYMQHCAACHGEKLQGEIGPELTDLDMPDADL
YQILFNGFPEDGMPPFSAIGSDRLWKMVNFLKNEAKH
>WP_085009643.1
MRFLFMILFLTAAPAFAAQQSQHLGALSTDRGMVEFQKVIERKCTVCHSR
ERIDNALIRRADLAGILERMTRQGATLSAAEKEILTAYWGDDQFAEVNRI
INTRCTGCHSRQRIDQALAAGRDLNEIQQKMIRFGARLSPKEQSVLGIFR
GSGMK
>WP_085010495.1
MNPALITTQDAVDPVFWFILGISGVILLAITATMIWFVIRYRRSRCPEPT
SQCDGNLTLEVIWIVVPTIIVLAMFYYGWAGYLALRQVPPDAMEVTATAR
MWSWDFEYANGRHSDRLYVPVGRPVKVRLLSKDVLHAFFVPAFRIKRDTV
PGMENYVWFVADEQGSYDIFCAEYCGVGHADMHTTVEAVPPAEFEEWLAG
MSGSQNTEKGRSLLARYGCLGCHSLDGSNLVGPSFKGLGGRQVTVIADGE
ERVITSDRDYIRRSLIAPGVAVVKGYPPVMPSYAGQITGPEVEEMIDYLL
RIGQPVKNGESAESEAGLDGAGLARRQGCLGCHSLDGSRKVGPSFKGLFG
RERRLEGGRTLIADEAYLTRAIRKPTADVVEGYPPVMPPYPQLRPEEVEA
ILEWLEGLTE
>WP_085811746.1
MTRTRKTLFILIPLLLLAFSAWSAEAPPESVCLQCHGSLPDRLGAPVNLW
KKSVHAQNGISCNSCHGGDPTDAPTAMTPAKGFLGAPKETAIPAFCGRCH
PGVLKDYLSSAHGRALGNGGPTCVTCHGNHEVLKASLALINEKSCSRCHS
FERARIIRDAMQQTEAHIQGIEGRLSRYQSIGVDTERLGKELFSVRNSFH
SLFHEVNTARVKSESGRINAELSKLDGELQLIDDEQGRRRVVGGIAVALL
LALALLAYLLRKTFRD
>WP_085811764.1
MRKFGLLTIFSLGALLATWSPALADSCLTAGCHQPISAMKAQHEPVKGGE
CLSCHVKQSANHPTPGAKGFKLTATGAALCSQCHDPFGKKTVVHAPVKEG
DCTSCHNPHGADGRYLINASDDQTGLCMSCHDSAMIKQKYMHGPAAVGAC
TKCHDPHESNTKGLIRGTVRESCLGCHSDFAASFKTAQVVHPPVQKDPCT
LCHDPHGSATPFMLAKKMPDLCIGCHSGFAKKLEAKVPHKPLLQDAGCGS
CHSAHFAKAKGLLPFDELTTCLSCHDKDNLGKPALRNIKKELAGKKYLHG
PVAKGECKACHDPHGSDNFRMLKGAYPSAMYVPYKEGMYDACLGCHEKNL
LRFADTTIYTNFRNGNRNLHYVHVVNSRKGRSCRVCHDVHASDGQKLITK
DGAKFGDWKIPLNFKLTETGGSCAPGCHRELSYDRKSAVSYK
>WP_085811773.1
MKKSKLGIYLLLALAAAFMAVPLAPAAEKPHSRDIIQTPHNLSISGGGGA
HDIRSGTEAEVCIFCHTPHHASTVTPLWSREASPLTIYVTYKSPTLKANP
QQPRGASRLCLSCHDGTIALGHLTGDRILDPSLPAFKDMPQETDPRKNPN
LGTDLSNDHPISFLYSDASNLELNDATTVQTKGIRLSQDQYVECTSCHDA
HNNQFGNFLVQDVSLQQDALCTTCHNKQGWSDLDSTHRTGGTRYDTVSAQ
VAASGCINCHLPHNAQRGEHLLRLAGVGAGEETNCYTSCHQSVPYTNVWS
QFNTSLYTHRVQNYNGVHVDNETLPVAGGKKHVECTDCHNPHFAGAQGVP
LGSSTPLVAPASSAPDINGALRGVRGVDLTGAAVVSPARYEYEICYRCHA
GPTADQFTSLSQMLPNRVFKDYDESNRFNSSNAAYHPVSADRRSGPNGRS
LRSQYQGTMFRIYCNDCHDSHGTNESHMLRYQNQDTFPATGGTNYPLCFR
CHDADYLLNPVGAPRSETVALHQRHVLGQHLNGDTRQTPCSVCHDPHGVP
AIRGALFNNAAHLVNFDMRYAGDGAVYDAVSRNCTVSCHTSNPRSYP
>WP_085811775.1
MKKTALTAAVLVALSASAAIAGMTAGTGIVGSPHDMNNINGLTDDSMGRV
CAFCHTPHHALQLAGGEQTPLWSHDFTAQSYKPYASPTLDADNSDTLVGP
SRLCMSCHDGLIAADQHYGVAASGTNGRLSSDAWGNVAVGKASATSGGQG
DLSNDHPVGFDYEAVAAVDAGIFSSAGDRLFIGNTVKIADTLSGGFMTCA
TCHDVHNKDNVATPNSAGNYFLYASQAGSALCLSCHAKGEEVKP
>WP_085811784.1
MDGAAISPNANGKYVVPYKAGVTWRYLVAYFTSPTLSITTQVTGSGAIRE
DNGESLTNIPVGANRQLLVIPNTDYRIASLSAPGATIIDEQFGVKLVTYT
NLQTSQTVSATFAFVPQLEVSAGNDATTNGAGSQYTVTLYGSATSNEGAI
TYSWSGDGLTFGSPNSAVTTVYGANPGTYTATLTASSASLVKQDSAIVTV
MNNSDYLTSQCTSCHLGNTPQVVADYDASKHKGKISCQGCHTNQPHDGYI
PVCVDCHTPGSSYGLPWPPTGFEFHNSYTGQNVCTRCHAPHNPTTVALPY
PHFASYTTAQYVTAKVSCDNCHTSKVDSSFNVWPANKQWARTGKANPTSL
AWTAYDFKTRGTVGATPAATTSDDCVRCHTSTGFANFVDSGYNNISPWGI
SGALPGGDRTREMITCAACHQTPFDGYFSTRGMVRDEWDDGAVLVWGPPT
VSGYYNYSSLATKKIFITRTLPQSIGVSNLCASCHVGKASGATIKAMAQR
APGGGTGAFWQNVDFVNPHYMASAGTIYQLTGYTYRTATAYTTPDSYAHS
GLGNGFKGNCVTCHMSSSEKHSYFTVNKDASGVITSIVSVRCQDCHAGGL
HPIPDGAALQAIKDGYLASLAAVAELLAAKQIYFNNAKYPYFFTTSDPAL
QSYATRTVNWDAGAPAFKGADVMGACFNLKMLEADTGAYAHNSFYTKRLL
YDTVDYLDGGLQDSTYMTLQNIQASATFTEQMRAKALAYIGTRP
>WP_085811787.1
MAGKSYKNSALVKLAISIFISSLALSGAQVASAGYSVNGTIMKSKGPCEF
SLQLQKSVEVRRSYLVELAKVLERDTGTGSDVEEMYQNIEPASFQEDSGL
TSLFGGKEETLQFSRTDAISTGCLSCHDEASEVPISLNVRNDPMGGRLHR
RSGGTDHPIGMDYQSYVSANPRKYRPVFTGMSDKMVFVDGKVGCLTCHDP
LNPEREHLAKDDRNSRLCLTCHIM
>WP_085811808.1
MEKAVIRRLTTLCIVCGLVCLVLLGVAGFRDTNREWKYYQEDYRQKLLGK
VGRDKNPAMYQRIVQMKPELKQVVVGEWQTVDRCVTCHISIEDPLFAQAA
QPLKTHPYPELLKQHPVEKFGCTICHGGQGLATTYYGSSHETIHNWPVTL
VSKGLMQSRCGYCHKDFEAIKADKLIQGRALFQELHCAGCHQINGQGGAV
GPDLSGFADKDPSNFPMENLKGSRSKQNWVIEHFSDPQRVSPGSSMRAYA
MSERQVEALASYVLSLNQREFTRKYTPKLSAGFVPPRVDTVLPEPGLNSS
QAEPDVKKELRL
>WP_085811890.1
MKKQLITVLALAGIAAGATLAFAAEGSHGGGILKSKHDMNMYVGSHGGKL
DKDQRVCAYCHTPHHSVGIGATAMVDIDKDGAADLDGLGNETFYEVYYPL
WSRALNPTATIDGYVSQTFNPTGKFYDPLAGPSRLCMTCHDGTIAADSYY
GETNGSANAGDDQLVMWSMGNFGIGKGDSLSNDHPVGFVYKDMADDDTKY
EIKDQSSTFIGTQKTIDSALTDVAGVGKVMTCASCHDVHNGNAVQNKPLA
AGESGRGYFLLAAQKDSAICLSCHDK
>WP_085811892.1
MGRGMGVRRGVLLLACLAACGCDPVARQKALVTVLPGWPTFPAVEEVCRD
HAERESAARREKEAVALDASNAPAKRSEHLPFAEKRCNDCHNSNQGAGSA
SEEGLLVKPREELCFGCHKDLLDRPFHHGPAAVGDCLACHLPHDSANPAL
LVLSKEKLCAKCHTERRRAQRMHDRFVEKGLNCIGCHDPHSGSTTYFLK
>WP_085811895.1
MSKLKKGALLLVFGALFWPGSGGDAEGGNSVLTTKHNLSVSGPGEIKAVS
EERVCIFCHTPHHANPSTPLWSRDTSSSEYDLYDSTTLVAKPGQPSGSAR
LCLSCHDGTIALGALYGSDRNVNVISMAGGFVKLPAARSSNLGGPLGRDL
ANDHPISFPYTSELAQLNGQLNLPVSLPSGIRLEQGNMLQCTACHNPHKN
PYGKFLVTDNSRSQLCVYCHNIAGFQASRHATAPSMAAGCTLCHATHNAG
GKKRLLAYAAEEENCYRCHSDPGGAKDVRTPAAKFYSHPMGATIGVHDPK
EDPLTAEKHVECSDCHNPHKVVASAASAPLAPGVHLGVGGVSSSGEVLPG
DAVNQYQICFRCHADNNFSGNQTMVRQIQEVNTRLDFDSANPSYHPVVAI
GKGTSVPSLRTSLSTASMIYCTDCHGNDDPTQARGPHGSNFKYLLAARYE
TDSYPLSYSEDNYALCYRCHDQLVLLDPLKSSFAPHARHVVDHKVPCSVC
HDPHGVAATRGASTNANAHLINFDIRFVAAGGSYNSAGRSCSVSCHASNP
HLY
>WP_085811897.1
MYNDGAGTTYDAANAKNTDNAFTSFTPFDFGANFTKKADNSVAGEMRDCG
ECHVGGGFMQYYTASADAAKPFQYNPANRIDYRDAADPLKNPNAAAFNTV
NNFNTYIDIFGLDGLGFEPTDHDGVARGPEKLPTYAAKFNDYSSTGVLEM
DCLICHMDGYSWEARRNEVRKGNFDSSRAAGAGLGVSVDARNVAYNSNVT
TLPDGTLALTATAGAKIAGTPKSANCASCHQQMHQVDWKKRGELWTEAND
VHYGFGCMACHERKPNTAVGTTGLQSEVALGQCDPAKGGTSPFDALWNKV
DNAGFKSCADCHLPSPTVTQAMVDANPSLKLNLNDWNTYGAPNASTAHKS
AGLNAILLQAPGVRNGVPTKSHIDILDCTACHTRNKDGITGGAFVDGTGT
DLEGRVAMHDTDSVSKDMENGLALHWLGGKLYSANLLTSFFWRDVNDLNY
DANQDGRAGGMDALLQTHVAKLNLDAGVKALAEDGAITSEEISARQALIV
AGLPALNGAAGTIVPRISMLTVPFKSTHNVSPADAAWGKPARDANGNVTA
YGCAECHSAGSTFYQGAYPILTDNLSWTFKDGQLARFTKVNGKADESEGH
PNIRDKHNQRTVAFTLFNAAPGATENVGTLINIDRSQVIYESTFKAPTAL
LTGFTETAFTAAGAPTGCTNSGGNTSTKGHILKIDVEKYDAVNSKWVTDA
SRTWTTNTEIAAGATAVDALVSSMGGFATNFGFTITNDAGKLKFTPAAGY
RIRLNAEATDFAPFGLNANAYASAPQTGVIDQTVATGAVSWVSYLNGITP
AKAGLLEKPAAAIGAIADIDPATPGLQVAINTDVNLVAADGQTSGFVTYD
WSASDATAIADTQTSKVNFASEGAKTVTLKVTDEDGNVAFATVNLVVVTP
PVEMISWADAAGALSGVLTVTGMPAHDKLKFVWGDGKYEYVTTSTANVSR
AHLYATAGVKGVQVYFYQGSVLVGSTKKSIEVLGNN
>WP_085811900.1
MKDSTGNYINYGPFQLGADGMPTAETMTSLSTMLMGSASFSTVPGNNPLL
TKVDYSAWDLSQACGSCHVGGGFVEKDREGKRFSMMSPFVDGVTPYTMTI
FERYDAMTGLPAHTVEPAPWSYPIWNGTTPVTADGGWGRPMTMTLPDGSA
MPVVDKQVMMPNVKEMDCLMCHFQGYNNLMSSVMAYSGAHNATPSFGAGF
MNMFTQAYDFATGLLQKDGNGVVSLSSLGLSKMKYDPPSQNCRNCHMPSN
LKDLPDMMSDFLSSAPMIYNGNFDGTKRGSFTGLTMPAFDFNAPMSFDRG
ATAYTWDWTAAYATSPTLYMTMTGIGSTTPGFTGTTIPAGWPAAMGMTEF
NKPAFDAFSTAMPGMKQYFLGGGNRPGSGPIYYQATLADGMHQDQNVLKK
STVPFPRAEWFKRGDLWEPGYDVHMTLECAGCHMNTATTKTNKYDAQGNL
IFDGKSECDPGRGYDSAGGVEANPAFKTTVNSQNTVKSCEACHVTGKNHD
GVAINTYGAPDPTSAHKGAGLLANVTRAVRLNPATGAEENFTGSHMDVVD
CTVCHLTREQMVVRLLDCTSGNRYPNMLGYDENRGMMGMFSDPMGQQWPV
GNNLKKWDPLYTWQKGGNDFKGSAGAWNAEWRRKIYAVNLITAAIWNNVD
GNVDANGDGVPGRLPNIHPGTPEVGPSTNYDPWISRDMKAGMNYGPSGFA
PIPIGFGAASFQSAYNPDGSFTGALKYVGVYGGNAMFSTPEEISGYKSWR
NSIKAGVDNKDWTGTQLALVAGPYKLTHGIRSTDKFVLGKKTETGFGCAD
CHAPAASAKVAFFDGTINMVGTAINTHKAIQNGRTFMEAPAELMEIVGAK
EDIDTAAEVATKAGGALEVKFEELGDWDGAAFSANPAGEYKRVTEMDRNE
ALYPVAPGVSFTDINGNSYPDRNAWKGYLTGVNAEQAGIGVLPVASITSA
IADVDAAAAGTQVAINAAIRLAADTAQAGGIVSYSWSASDGTVIPAGQES
SVTFTTTGSKTITLAVTDEEGNKAFKTVTVEVVAVPADMISWNDAAGSLN
GVLTVSGMPTPNDRVKIVWGDGKYEYVTLANAASVSRAHAYLTAGNKLVQ
VYIYKSGAQVGTSKKTITVDGGN
>WP_085812475.1
MKKKVCSALAKSSWLSLLLLGVVLAASTAFAAKVATVDIPVKAELYATTP
APLSPVQCAQCHNTVFGALKDAGGRHRFDCQQCHKTIHAYNPKKGNYDEI
MPKCASCHTEIHGPANKDCSTCHNPHSPGKVAMTPRLVNTCATCHPAQKE
ELVKFPSKHSKVSCDRCHTSHGYIPTCFNCHKPHYKEQPIETCLKCHPVH
QPKSIHYPSTEPAQTCGACHGKIYEKWKKTPSKHAKVNCATCHRDKHGYV
PQCTECHKAPHPKSILDRFPKCLGCHLDVHDLPSMK
>WP_085812571.1
MQFRLATLTLLIVCLLPVAVLAKETKDIKFPLQNAEAVVFSHDVHLKKYN
NNCRICHNAIFNLKSKRHFTMAEMEKTKSCGACHTGVKAFSVADDKSCVK
CHKGKPRDVQFKVKNAGQTVFSHSSHLSKLKGECRACHNGVVITGKEGRV
TMAQMEKGKTCGACHNGKKAFTVAGNCGSCHKGMKPREISFKVKGATNAV
FSHDFHIEAFSCKDCHTKIYPFQAGVKHFSMADMAKGKSCGACHNGKEAF
SSNGDCNKCHKGYKPGTITFKTESGDVKFSHDFHLEAYKCADCHTKIFTF
KAGQKHFTMGDMEHGKSCGACHNGKDAFTSNGDCDKCHAM
>WP_085812792.1
MKMRLLLLAALLSFHASRALALDGTHMFITGPFNSGQEVTKLCIGCHENL
TWQIMKTVHWTWSKQQTVNGKSIEYGKKNAIGSNGCFALPSNWQGCTSCH
AGYGWSGAAFDFAKPENVDCLVCHETTLTYKKGPGGEPPVGSEAGAVNLT
EVARSITRPRRTACGFCHFNGGGGDGYKHGDLDSSLDNPTPEIDVHMGGK
TKFTCESCHKAEGHGVKGEAISVSPGSGPRAMGCTDCHTKKDIHKSVALN
KHIRRVACQTCHIPFYAKGKPTVISWDWSTAGRDLKPEEMKKDASGEKIY
DKTKGDLTFGTNLVPTYMWYNGSVERALIGDKINPTEVVRLSTPRGSRDD
PEAKIYPFKVLKAKQPYDVGNNTLAVVNFYGPSTSESAYWVNFDWNKAIE
AGMKAAGQPYSGKYGWVDTTMVWSLNHMVAPKEQALRCIDCHEKGRIKWN
ELGYHKDLRLGRY
>WP_085812798.1
MLAGYAKRLGGAVLVLLAATALWSGCSHNNADSRQPAQMTEEPLSPADAA
IDPAHWGRLYPVHYQQWKLTSEPTPAGLSKYKRGFDVGEERRDKLDEYPF
LALLYSGWGFGTEYNEPRGHYYMVQDQLEVDPGRLKAGGACLTCKTPYAP
KLQKEMGRAYFATPYKEVLARLPKQNQALGAACVDCHDNQGMTLRISRDF
TLGKALRQIGMDPSKLTREQKKTLVCAQCHVTYMIPKDQEMHSTDVVFPW
AGSREGGIPVENVIKNIKSSPANLEWTQAVTGFKLGFIRHPEYEFYSNDS
PHWAAGVTCADCHMPLMSVSHETLTDHRIMSPLKGDMTACAGCHEEKAPE
LRAKVIAIQDRFIASYLKTGYAVAADAKLFEMANKAKAAGKQIDSQVYGI
ARENYEQAFYRLIFVGAENSTGFHNPKEGMRVVEDAARYAATAEMHLRQM
LAKAGERVPEQVDLELSKYTGNRGQKHLKFRPEHEIKAPIVK
>WP_085812853.1
MKTLLTILMLLTAQAWGFDAKSQCVICHGDKAKMESFGAASMYLDPAQVD
REVGMEGATCVDCHLGDPSQPSKEASHKDMLRPFLVGVGPKVKGQAVSRA
DAGALQPLVPAGDGMDRMIPEGDPKRLEALGVKVVSGIEWHDRDPETLAY
APKVAEQTCGRCHAKEVKDYNSSAKGLLKHQRAYRKWSETLPGPQNCGMW
FGQNYENMKSQTSVPFTAAQNAATDRSCNTCHPGCNDCHYKPFTGKGRHS
YGQPDTDSCYGGGRASICHAGPMDRRRGAGYVRGEYAFPSNLPRGAHIRA
GVQCLDCHKPVNHQFGHLAADDARGACAKCHADIVKAVQASSHSKVDCAA
CHITVSGAYQYTFWGKGNFAGVETPYGKHKEYYGTRDLPTLIRNASGRWI
AVKPYPMAVLNQTMEAGPTGLLFRSIPKRSVPGNVRIGEPPAFEVSRGAT
DVNDAFIIVGTRNDLPSGNKAILWVQMDKLSHALGQPRGCGTCHDSHAQV
GKSEWSYFEAKDVAKRFKGSYTVTADKNGIRFTDTVYETPVMAANRKVED
IAPFAVLPKDAWDVKGINLSIPFNEKKTAKARQELDKFLSGLDKRKGGEE
LRKIRVIAYHNLAMAKKMLKAL
>WP_085813308.1
MRMLRGCVALALAGMVVAGYGCTPKKIEQATTQVIPDGTIDPAKWGEVYP
EQYRQWQQTAEPTPAGKSKYKKGWDAGEELPDKLDEYPFLALLYNGWAFG
SEYREPRGHRYMVQDQLEVDPGRYKAGGSCLTCKTPYAPILQGNMGKDYF
SKPYQEVRAKIPKEHQELGVSCIDCHDNRDASLKISRGFTLGKGLKALGV
DQAHLTRQDMRTLVCAQCHVTYSIPKDAAVKSTDVFFPWQGSAWGDISIE
NIIKQLRNNPPSGEWTQSVTGFKLAFIRHPEFELFSRNSPHWQAGASCAD
CHMPSAEVAGRKVSDHRVMSPLKNDLKACKQCHEETPDALRDKVFAIQDR
VMSQFIRAGYATATAAKLFETANKASAAGRALDKNLYAQAKDHYEEAFYR
VVFIGAENSAGFHNPAEASRIMTDAASHAAKAQALLRQLLAQAGIQVPAQ
VDLELAKYVNNRGVKKLMFKPQHEIKDPLVGK
>WP_085813331.1
MLKKNLALTAATAVAVGFFSLPALTTAAKSQPAAKVAADGRAKCYECHGE
VKALKEGSKHAKLSCKECHDKLDAHMNDPEKNKPVTLIDQALCGKCHKEQ
YNSFYEDNYEAAARKEKGAPTGRSPMQDKLLAGHGFTFEHDEPRGHAFMV
IDQFAVDRFQGGRFQFKEGWKGVTSTGKTWDVLTDTGKKLPETAMAGNPT
CIQCKTSDHLLKWKFLGDKDPRAKWDRTSNVVDVAKDTNNPVGCVHCHDP
HGTQPRVVRDALIQAIQKDPKGNIFAKNGATDLKVIDFRDFRKIGVMQKT
DSRMMCAQCHVEYNCNAGTQWSDGKKVGYDDLRTNHFPLKNSLQLLKHYQ
ELDFFDFKHAVTGARLIKFQHPEAETYAGSVHDRAGVQCHQCHMPKKKGK
DGKMFTTHGVIRPKNHIKEACLGCHPKEGKDKKLYQLDAVQNYVKGKMRK
AEYWLGQLIDTYAAAQRAGVSPTVLDEARAKHEEAHALWEYWTAENSDGF
HNPDLARESLTGSIVASKAGVKVLNDAMATAKKDEAKK
>WP_085813462.1
MATARLQRRIKLFVLMALVPLISVSCAELKQSKPLLPTRDYEKMIVGRLD
AEYVGTSNCVSKCHAHDKINEDFSHSIHGEQIKPETGLPLVNCESCHGPG
SLAIAHLPDDPEENTQLKKKCDTSKFLDIRNLPPQAQSLICLKCHSAASI
PALAHWRSSVHALNDVSCFDCHKLHQGPQQKVSHDQMSEMCFGCHPQIQA
ENTLFSHHPLREKKMFCVDCHEVHGSTQERLLKGNSLKETCTRCHMEKQG
PFAFEHGDVTETCTNCHTPHGSVNNNLLRASMPFLCLQCHTGHLASDLGA
NGAPAPGLKNLFNNRCTDCHSQVHGTDTPSQALTGRGTLRQ
>WP_085813512.1
MTRLLEKVKGVLKWGTVPLLIVLSVYSGGFAMDRSELGKVLKTIPPNGPF
WKYGNVTMRIRSKEAGMDPVVFPHWSHRARYTCRVCHQELGFGMRRGDSG
ITRGQYLSGKFCGACHNGSTAFTVQAGPGAQCGRCHMKNPQQLEALFDEF
SQSLPMAGFGNGIDWAAALNEGLITPANSLKGPVEVLPFPEKLKAPLKLG
TASPRSDVSFSHEEHFAELDCSSCHPDIFNIKKKSTEAFTMDSNIYGSFC
GVCHMLVAFPMNDCRRCHKGMNNNSSY
>WP_085813514.1
MKRIFLVCLILFCGAGALWGAGTKKKKPLPQDFGSVVINNYSQQAGMPPV
VFDHWVHRKNYTCRLCHVDIGFGMTANSTQVRATDNAKGYFCGVCHNGSS
TFNKGKIFESCATSYTREDYKRCVKCHAVERNPAKEEAFFRFQEKMPRET
FGNGINWEKAEESGELTLTDKLDGVSAKKSSMKVQKDFSLKSKVDGMPDI
IFSHAKHTVWNGCEVCHPDIFVGIKKGATKYSMIELFDGKYCGVCHDKVA
FPQSDCKRCHAKPVGA
>WP_085813527.1
MNNHVWRPLYVVLVVVALVLVARKVLVPADFGIGPRGYMYGWHRAGNEQQ
WKEVKVKYRTAGYCMECHRDKYDEMKESPHRNINCENCHGPALNHPEDPR
SLNIDRSRELCARCHTRLPYPSSSRGVMKGVDPKTHHVGLDCVTCHWPHD
PRKEGHQR
>WP_085813532.1
MALKKYAGYAWNLISLVGMILAVTATGLIIGFLSYEGITGVEKPYLGLMT
YFLFPGMLIVGLILVPLGAYLVREKRRKHPEAQINPFPKVDFNEPHKRHM
FLFFVVASIGFVLIVSVASLKGYEFTESTTFCGELCHVVMEPEHVAWSNS
PHAKVKCVECHVGPGAAWYVKAKISGMRQLYAVLFKTYPETIGTPIDNLR
PARDTCEHCHWPEKFYAGRQKVFYHYAPNEENSPREINMLINIGGTPKSE
HAKGIHWHIGQEVTYIATDKQRMNIPYIAVKEKDGRITEYMDTEKPLSKD
EVAKSQKRIMDCLDCHNRPAHIYRAPGIEMDEAFAARRIDGNLPYLKKVA
VEILTRPYAKKEEAKATIAKELPEYYAKNYPAVAKSKQKEIEHAVVVVQD
IYNRNFFPSMKVSWNTYPNHIGHFYTPGCFRCHDGKHKTAAGKVISKDCN
MCHTVLSQKQENIPAGTQVKEFVHPVDIGDELFKANCSDCHAAGGEDVPG
GEQHAKH
>WP_085813665.1
MQLKTLLFLILVPVLFTGCGGGSSENGAPTSKLAASQGCMSLSCHGTWTS
PGTGARIADEWRASAHNLKNGAGCADCHEPHAGHPNSCSQCHGGGSGVAT
KNPDATGKCGKCHGLSHPRDVMVAQAPQHFGNMTASLGNSGYRASYVSSN
YVGNCRNCHNPHDPTSAINVNRDWATTGHADVLAGARTRYDFKTRGSYQP
AKSTFEYYCVRCHTATGYIHFVTSSFQDVRPFAGPGYEVVQNYPRTVAPG
AAQPADTPSPDKSKELTACNVCHDNGAGRAYSWATRAVPPVTIYYNFSSS
NSSPTVKLNNKATVYPNAGSSNVCIPCHSGRGIGSMIYDAVLAGIDFSNT
NSPSAHDRAAAANLFRKGGYEFPGRNYVPTLFLHAKIGIANEHGTGYDGP
CVSCHMNSDNTHFFMPVAEDNAGKISTITSRTCARCHNGQVSQAPAMSAN
FLQTEKEGFAAAIAMLNVLKTDPSLPDDTLNPSRSKVRPLANKNSDYNAF
FSGGGANTMGAFFNSGLLQNDPGAFAHNGIYTKRLIFDSIDWLSNHALDD
DVEDAITNATLAVNSNTGKVSLSNPILGGNYIAAQLPGPAYAVAFAKVKT
DAINYLLGGPGGSRP
>WP_085813682.1
MQRTLWKKFSTFLIASTAAAALFLGGCEGDKGERGEPGQNATSFTNITSL
TPQQQADLTFDQTNSTVTSVTISSPPVVKFKIVDSNGTPVVGIGTKNSTG
QLQNLGFNLAKLVPGANGSPSHWVNYIVTTVPAAGSTTPAAASRPTSDRE
GTLIDNGDGTYQYTFARDITQIQSQVNAMTFSGNNRRSDLGDLTYQPNLT
HRLVIQYGGTVLNTSPAIRFKNAINIVYDFVPATGQVVTSSTSGAQERNI
VLTKYCNECHGNPGDPNNLNDRGYGLGITTPHSDRVDTRFCAICHTSQRA
YGRAISVPVNGGFTGNVYVTADSATADVNTGDVQVMGEFVTMVHKIHMGS
NLTQTGSNYAGLSFNEIVYPQDPALCRKCHRGDTAQQLAVTPQGNNWNTM
PSRKACGSCHDNVHFSTGLNHDGNLVQTNDSACTGCHTPTGIQTSHARAL
ASPLTPQPIAGLTNFEYQLSSATVNGTTNDLTVVFRILGNGTPVTLATAA
PGLTAPLAGFTGGPAFLLAYARPQLETGAAVPADYNNLGKAAAQPDSISL
ASLLNTTTNAAVGSIAGPDGNGFYTATIKSAAAFPVGAKMRAVALQSYFT
QTGFDPAIAGRHTKAVIIPVTGDTARRTVVDPDKCARCHEFFEAHGGQRV
YQTQVCVTCHNPNLSTSGRIITDARLAGFTDLQREILLRWDPAFSVTTPG
YALLFPETSNNFKDMIHGIHAGDSRTTPFRDVRGDRLAVIDAAEIAFPNL
LSNCDACHLSAPAGTNRQTYKANLPANVLPSTHVTRSAAVVAGATTANIT
AARTTVPNDDDLVVGPITASCVSCHDSALAKAHMQANGAQLGAALNGPTY
TDMGVPRNTFPSATEQCALCHGEGRVADVVEVHQR
>WP_085813684.1
MKKISLMVLMGVMLSFLYACANTNSIARVHPEEVTGLPRCAECHTDNWTA
LNHQAQDFYLKHKFYAAQQRAACSTCHKESFCVDCHAHKEEIKPNDKYKE
RPELNLPHRGDYLSRHRIDGRINPASCVKCHGRENNERCKTCHR
>WP_085813685.1
MPSITRPAQAVMLWCLLFLLLAGCGDNNSHTSYDPDLGAHPEDWLPARHA
VAAFGHLQDCTPCHGTDLTGGISKVACTSCHLGSPTDVHPLEWDGHDYAR
HGEWIRQRVLDTGRTLADIGTLGAGTLGTTLIGPATQVTASCATAYCHGS
DYRGVANSGPSCFDDQPGAVDSSCHIGNAFSVHPISWLPPRLTARAGIPV
PTILPAHGQYVETYGPAECSIPICHGAGTTETIHIGAGSTRITGTTPTTP
NFGQTGFTGFAMFTTGTARVQVSNTGRSCAACHF
>WP_085813690.1
MQSRISWLKMASLTVAAAALAACSGANDSAPMVDSNGKHPANWVKAHGAI
ANASSAQCTQCHGEDLTGGITRVGCFSTPQTAQFGFVCHATNPVAAAGCD
SCHSTPPAGAAAPNRSGLHTLHLQLLGTNCASCHTGAGFGTENHAKATAT
GDMAGATVMFPASLKAKTAPSFGYDAANGTCSGVICHGGKNTPKWYGGSI
DPATGCVSCHEQGTAAQTPQYNSYFSGTYNQRNLHEIHLHLLVPNTLTPI
VCTDCHNTASLTSHFTSLATPAFGAEPSTTIGGGSTKITSYTAYTAAVPS
GSCTSTCHAANGNNPRNWINN
>WP_085813778.1
MRGMLGFLAGVALLATAAQGMAAVDHSEFVKGPFKSGIEVTKVCLECHEQ
QAADFMKTTHWTWAGTPNMVKGMEKSTKKYGKSNMINSFCTSIQGGKDGV
VHESCGKCHAGYGWTRTDFDFTDKSKVDCLICHAQKGNYTRATVGCEIDQ
KSIDKKSMDLNEAAKSVGLPGRKNCGACHFYGGGGDAVKNAGLDSTLEKP
KKSQDVHMGTKESGGQDMACQSCHVTKNHKIGGASSMMAHYDTRVNCEQC
HSGAKAPHQKAKNGALINKHLATVACQTCHIPFFAKGQATKMAWKWSDVG
KNITAEEQFDKETYAKHKGTFTWGMNVKPVYAWSNGMVERYMVGDKVKDP
TKPVAMMRPVGDIKDQKAKIYPYKLYKGDQPMDAKFKNLIIFQQYKSLWV
DYDWDKACRLGAEGCGLPYSGKYQFVNTEAYIAAQHEVAPKEEALQCGEC
HMGGNRLNWKALGYKGDPMQNGGRFSKPAKKVAKK
>WP_085813779.1
MNKKNVIATLLALALASTTALAADEHPGKESIAKSGYKGPETCEECHPGS
AKGFMDTVHWKHASKVTNVEGLDPKKEYGMKNRIYVMCNGNDIVNNLKEI
PKSPETGKSKFTGCNTCHPGNHISDVGSTGPEAEAAVDCLVCHSTDYDFR
QRKPSRNEKGQVVMGQDRSTKAALAIGKPTVKNCMVCHEAAGGGVIVKRG
FSFTKDTDAHAAKGMVCVDCHKAKNHKIPTGHDPNNWANDNVFVSCADTS
CHGAKPHKDADLNRHSAKIACQTCHIPRTGGAFAKDFTVWEQTPDKFYEP
TTLKKEANETTPVYAWYNGTVKNTPHFIGPKGSGKDGKSKITPFKIFQGK
AFYNKQTGELLSMDFAQPMSNGDTRAGVLSAAKTLGMKNPEKVAKEAVPG
WQTIYFGSNHLVTRSKALFCANCHAPNGVLNFKDLGYSDKEIGKLTSPEL
YMKKLAEKQKEEW
>WP_085813814.1
MKKIARSAAALIVLFAASQALAVGNGKSVEWNTSMGKVVFKGDAHAGKGM
KCNECHTKIFKMKKGAAQMKMADINAGKYCGECHNGKRAFKPAGNCAKCH
KK
>WP_085813849.1
MGFSKAFIVMVALAVGSSGAYALEIKDVTYNTDGGGKVVFSHQQHLKKKT
AKSPNVSCKSCHENPRQSKVKYTMADMEKGKSCGKCHNGQRAFSVAKCTG
CHKVKNVTFKVKETGPVVFSHAKHLQSMQCSACHNALYKTGPNKSVSMAE
MEKGKSCGACHNGGKAFALAKCDGCHPAPKQVVFKVKETGPTVFSHAKHV
EMYSCSACHTKLYPLGSGKAVTMAAMEKGKSCGACHNAKEAFAVAQCEKC
HPVQEVKFRVSRVGDVKFSHAAHLGMYKCGECHTRTFPTKSGGKPVSMAE
MKKAKSCGACHDGKSAFSVTGNCDSCHVRG
>WP_085813852.1
MRYREPICFITLSIAAWLCLSVSGEPGASAFSYGTEAGKNDACLACHGDP
AQVSKAVFIDTEHFNQTTHARIGCEACHGKVPAAHPDGGKVPRAGCGECH
ADVDQEYATGLHVKKTSCNGCHNPHLVQSPKEVSGQEINAMCSNCHNALE
MTAKHGEWLPQSELHLRMLPCITCHTGAKEYYISMYIVKSKNDSLFGKQE
VAGYDELKRISGGNEIVSLIDKNRDNYVSLEELRLFNRSQSSLRLHGMMT
PVAVSHKFEILDDRRNCTFCHTSGPALMQTSFIAVPEADGSYSRVPVEKG
AVLDALYGTPDFYMMGSTKNNALNKIGLAIICGGLIMPVGHGFVRFLTRK
NRNPKEHKS
>WP_085813861.1
MSSYKQLIVAALSLGAISVSNPPAAFCAAVPDSVTLNEKGTLYKPFSFNH
AKHIQQLKECAGCHHHTTGTLVLDPECARCHQNSSPTAVVSCKGCHSSKP
FSPETLAEKHADKQRYHKDKMGLKGAMHQSCIGCHQKEGAGPVGCQECHP
RTAAGEAFYSSSRLGAKPAHAKEH
>WP_085813935.1
MRVAKILNLISAVALFAFVGTAAAADTAPAAATLTNADCAKCHDAAPKAI
AQAGGKHKTEVTCQDCHVGHPPKVKKPIPQCSQCHEGKPHYKLQGCLGCH
SNPHTPKNIKFGNNVTDPCLTCHTNQIEQLRQFKSKHTALNCSFCHNVHG
RIPDCTQCHKSHSADIVQKDCKVCHQAHKPTDVTYKSDTPSKMCAACHKK
AFTLLAASPAKHSKLACVYCHQNKHKTVPQCTQCHVKPHPAAIMAKFPKC
GECHSIAHDLNRWSEPAAAPAAAKPAAKPAKPAKK
>WP_085814059.1
MVKVGKVQVALVLSVAIAIVGIASLLPTQANLAHQTRASGILTAEECLAC
HSGAASRKPVSICLTDHCLYTNEHPVLRPYPPYGKDFDFASVAEITEAGC
VLQDGKITCLSCHDLTKPPPHLIKKGDQLCYLCHKSLRAGW
>WP_085814099.1
MRIGKKDWFFIIIIAAVFGTFYLISGEETTKRVPLDENHKASYELFKKTG
SKIEADKGCPTCHYEPGGVPFPAKHPVKPKDGPSRCLFCHKLRLAGV
>WP_085814388.1
MVHVFTRLIPLLLLLLLTQPAFAAQGLAIDPATCLGCHGDKISAEKMAVS
VHGKNGCTSCHVEIVELAKHMKGEIKVGKVQCVRCHKKEAAEHALSVHAE
KGVQCAGCHTDMHSHTSWNKDKRRVLAKCVQCHSDEKGFLTSVHGKGVLA
GNQDSAACNDCHNLHEIKALGDPNSHANREFHTKVCLRCHADEKLVERNH
ISEVAVKSYMESYHGKNYRLGYPEKVAGCADCHTAHGILPSKDPNSSVNE
NNLVKTCSKCHDKAKTPFTKFYAHGEHNDREKYPILFYTFIAMTGLLVGT
FAVFWVHTLLWMIRGFVENREKAAALEEGVILHHVPEGHKQYRRFRRVHV
FMHLLVIISFLGLSLTGLPLKFSDQVWAKFLMDLYGGAPNAAAIHRICAG
ITFVYFSMALAMSIHFLFIRKDIKGNPIQRLFGPDSLCPNLRDISDVVGM
VRWFFFKGPKPAFERWTYWEKFDFIAVFWGMFAIGGSGLMLWFPEFFGMF
LPGWAFNVATIIHSDEALLATGFIFSVHFFNTHGRPEKFPMDFVIFNGQM
SKHEFVEERGDQWARYEKEGITEKFAAKKSSGIFYDFCLKAFGFTALFIG
ITLLMLMVYAFMHPHH
>WP_085814491.1
MKKTIAAVAMVIFSAGAVLAADVITLPAKNGDITFNHKKHQDTLKDCKAC
HEKGPGKIEGFGKDFAHKTCKGCHADKGAGPTKCGECHKK
>WP_085814495.1
MKRILAAVVLSLFCAGFAAAADDADVVLPAKNGNVTFPHKKHQDMKELKC
TDCHETDKGGKIADLGKDWAHKTCKGCHTDKGKGPTKCTECHKK
>WP_085814502.1
MKLKNMVNALLLSAALLIAVPTAWGGEPAKGAFLAGMHKKNKVACADCHG
KSLTVDDNETALNKNCKGCHGGFKDLAAKNKGHINPHASHLGDTNCTACH
KGHVASKAYCNYCHSFAMKIPAMGSEKESSDKTWVQETAREKKEAKSART
ESADVVVIGAGGSGYVASISAHDAGAKVILLEKMPITGGNSMLAAGGINA
ARTRYQERLGMHDDPAEMVKETMKGGREKNDPELVKVLAYNSADAVDFLV
SLGADMTDLVRSGGVAVDRTHRPVGGAAVGPHLIKVYRDNAAKRNLDVRV
NSEVVQILSDGQGRVTGVQVRGKHSGLYTIKAKAVIDTAGGFAANNELVG
FYKPQFKETASSNQPGATGEGVALAEKIGAKVIDMEQIQIHPTMGGETKV
LISETVRGSGAILVNHAGKRFVNELTTRDKASAAILAQPEKSAFLVLGEE
IRKSNVQIDGYIVLGLVQEADSVAALAAKMGVSADVLAATVDAYNKAFAA
KKDPEFQRQDLPRAINGPKYYSIWVKPGRHHTMGGVKINTEAQVIGKDGK
AMTGFYAAGEVTGGVHGWNRLGGNAITDTVVFGRIAGNNAARFVKEAK
>WP_085814509.1
MIKATVRGALAATLVLGALAGSAYAEKAGIGWKEGIAAKSGKAKTLAELA
KMYDSSSCVECHEEQHKQSQDSIHSRSVFGTGRTAMTIMTTIENGLMEEP
YSGVKSRKDVKVEHLMGCAKCHLPQLADAEDSVAQELVNTLYAWSDARKK
KDKEAAKKFEEKLKSVSINCLICHNRNAITHKWQDGYPKAGVVYGTKAGD
HPSDKFPKMAQSPIMDQAIQCGQCHGLGPNLELDEPTQCCTSYGSYLWAY
KAEVGQENCQDCHMKNSKLGHNIQGYRDAAMTDKAVEFHAEAFGYYWRDG
AQVKPKAVVKVEMVNKAGHSIPDG
>WP_085814510.1
MTPAATHKTVSLFLLLLAVLALAGCSRADNESRCVSCHPRIEQASKSHPD
CVSCHGGDPKIENKHASHLAMYGPRNPAAPEHWENTCGSCHLYQLDRVRS
NLMYTTTGMIKNIQLTWEGPGGLYSSRGGDEYDPQGKARRLKPVAELDHV
SGELYRKFCSQCHVATESGEVYGASHASGCAACHFPYNDRATYEGKDAAV
KGKGPYAASHAMEKLPGTEVCTRCHNRSGRIALSYQGLYDGNNSMVPTRN
GQPGPVMTSGGRNLTHIASDVHFAAGMECIDCHTSRDTMGDGYGYENMYL
QTEVSCEDCHGGAQPPRFQQITGEGDEAIRESRGYAMQMRPGMKMILTAK
GRKYSNVFYRDGAVWVLGKRSGKLFKSRVITGTAEHSVAGHGRMECYSCH
SRTVVQCYGCHTTYDRSKPGMDYIAKLATPGRFSEKEDYRMLYPFPLALN
QRGKISTVTPGCQTFVTVIEPDLSVSKDEYVARFKGKQQLRFAPFYSHNT
GKKAIGCGECHGNPAFLGFGQHVVAGGEIEGTLICEQSADKPLDGFLTLR
GGKVRAYSAITRENSRPLNGAEVRRALSVNLCLVCHDKAKDPIYRKELDY
RALNDALHRRLLSAP
>WP_085814511.1
MRSMMLCIVASFLLLSAAAALGRENCTDCHKIALSGVHAGVPCLSCHLSE
SDTLKDPAAASARAAGCVGCHKGYQALFGQAMGTREREISFVARSFGRGD
GEFFGKNCSSCHLKGCTDCHGGKGHEIAEPRDRDCFACHKGYFVGTDYYG
MAPREDSMRYQRGDTAYGESFLKMTPDLHAEAGLSCADCHSMASLAAGRP
SSKGCLDCHEPKRSVPEHRIAAHLEKMECWACHSAWAAQEYGTFYLRFSG
SPSQELYRVRRDQASEEYVKSAYLRKQDAPPLGLNGRGKVSPIRPQFIGY
FTDIRQDRAIWEENRLMAAEWKAFFPHTVRRGSVMCEGCHDNPRRFLFEP
AADRIYQLQADGMTLPSFWDQSGQKVVNGSFLPAARYRELNRKTPAYRRA
YLERWRKLIDHVEASSPR
>WP_085814515.1
MATGRAFLTALAVLLLLCCGSAHAADSCLGCHRPHYRSHYRELGSCVGCH
RGDPRSDRMSVAHHGLVAARFSWSGVPGSAPVARGNALLDTFACRRCHNT
AGRGNRLASNLDQLPAGTTPENLFASIEAPAQQMPDFKLEQGAITDLVNA
LLTGARGATVRGKERPLVVHFETEGKGENVFEKKCGPCHKMLTAALGGVG
RGTVGPNLSGLFSEFYPLTAAGLKRWDTPALEKWLRNPREFRPATQMRPV
LLKKAEYDLLLQIMDPTSRPVAAKAAR
>WP_085814588.1
MKKLIPALALLLMASGAYGFECKVCHSKNPAMVRMHKALQGRNCFDCHRM
GEKLMGKGIPKDKAAQIKRRESEQICFECHLPPKASAAKPAN
>WP_085814825.1
MLQCLKKLAGGMALVLMLALPALAAESNCISCHKKVTPNIVKDFLEGEMG
KSGSVDCFHCHGKEHQSAKDVAKVTMPTEKTCKQCHTKEHDQYASGKHAM
AWVAMDAMPTNKIQPHAYIQGMKGCGGCHKVGIRDDKSRDEGRYGSPCNS
CHTRHKFSKAEAKKPEACRTCHMGFDHPQWEMWSNSKHGSIYEMEGDTGR
APTCQTCHMGDGDHNVMTSWGFLALRLPEDDAEWMGYRVTILKGLGVLDA
AGKPTPRLDLVKAGKVARLTKEEWQASRDKMVGVCTKCHSASYAKTSLGN
ADKMIKEADKLMAEAITIVADLYEKGIIKPQKGQPAYPDLLTFYDTRTPI
EQTLYVMFLEHRMRAFQGAFHMNPDYVTWYGLAEMQKDLVEIKADAAAMI
RESGHKK
>WP_085814981.1
MYKKMLMILVLLLAVPAIANAWYVSAKTSPTTGAGTITPSGSRTYAAGVD
SEEFTVTPAPGYTLSRVTLDGVAIAPNANGKYVAPYVSTLTWRYIVAYFT
AGTVNITTSVTGGGAIREANYLSLTSIPVGSTRSLLVIPNSGYQIGTLSA
SGSPSIANQADGSRLVTYNNLQANQSINAGFSLIPVVVANAGADVTTSGA
GVTYAATLFGSNSTSNQGAISYQWSGPAALVFGSPNAANTTVYSDIPGDY
TATLTITSNGITKSDTAVVHVLSRIAFQVSECTKCHSGNTTALVGLYESS
PHAANNACQGCHTDSPHVALPSPNVCADCHTDTSRHPFTITDTCTSCHNS
HSTVVGSAGMPDGLHYNNISTGMYPASYVTSRAACANCHNNTAPNKAIRM
QWRAAQHANITSMGWIARDFKTLNGCVRCHTTTGFIAYSTGKVTAAWGVS
EDKTKEVLTCIGCHSDSVTGAVRTMAQVTPYPNDSFVTPDTGKSNICLPC
HAGTNSGNSIKALLQAQADFGNLGFVNPHYKAATGSLYGVAGYHFSGRSY
TDEATHNHLGIADGSGACVSCHRNSMNGHTFQGEVTPVCATCHGTQMDET
SLHVDHNYFLNALEVLKAQLAAKGYVYSVTSRSFNDTNWGVGQAGADTMG
AAFNYALLVSEPAAFTHNPKYAQELVIDSIDYLDNGRIDDSVATLAVPAL
IASGAISQEVADSFVSYKQKNICLSCHGGDSTSARPMVTNGHPSHLGAAW
GPEAYLRTQGSVCDACHGNDFAQHSNGTVNVLNAADSSCANCHAGSVPAW
NSTARIACEVCHSANPARLPNGVAAPSKAVNFASSGHGQFDASNQCTSCH
NPDSRHISGSLGTYTRLKLQNDNNLCASCHDSIVARQMSTHHGLACVQCH
DPHGNGNIKMVRSRIGTESITYRDSVTGFIDQATNKGLCQVCHTTTRYYR
AGIAESRHYTSGCLSCHFHINPDGAFLPSGGSCDSCHGYPPAPKNTATGF
GSYANWANARFEDYSGGGGAHLIAAHISPFATPADGWTNCSVCHNVSNHE
MVTPVREHIGNVTVQVDPSLRFADSFTVYTGAKLTNAEPNASGSCFNIAC
HMSPSVRWSSER
>WP_085814982.1
MLSKYGGRCLSVLALVMLTLVALGAGQAQAASQYSYDCTFCHQMPPLDSG
TAKKNPYTGAIPGNHQGHASAAVNSCAKCHGDASGYAMGHRNKTIELADG
IGYSRKIAAGFVNQTSVPPNPMGTCSTVACHSDGKGNLKATPAWGFAPFQ
APGDCSACHDVAPASGNHPTLGSKHAAYFGTGTGSCVNCHTDHTAQAKPF
SHATSAGRAIEVSFTDGGSFAGNKCSNVYCHSNGQGSYTPPTWGAALDCA
GCHGDATSNTLSGKHAKHVNNAGFLGTNYGCVECHSATVTDNSTIGTFAN
HANKNKDVAGAHVGTPVAGTCSTSYCHSDGKGTQKSVTWTQTEALSCKSC
HGSDAAPAFASIAGEPNYANAGADQPRANSHANHVFGAESCQNCHVDTTT
DGLSIKAGAPHTDGTRSVAAGNGKSFSIVGNSCSAVSCHDGGGKIAGVGA
AKWGQSLGCAGCHGDAATLTTNAHAAHVASKGYSCDTCHAQTVTGSSTFA
NKALHGDATVEVAGVKVNSFAADTKNCATSCHLTGTPKWTDAASGACGTC
HKALSTTVNGLVSSNAHSAHFTASYGPGMNGAAATSCSGCHTPNTAASHA
DGLVNLAIGYNKVGTCSSCHKQSTNWTAGRVSCESCHSTAGGELSVIGTL
TAPDKTLAATKGHGKAGVSCSSCHDANSGHINGVAGDKRLLATLTGSENQ
ECNYCHTDAGKVTGFKLGVKVHQASGLGSKCADCHNAHGTANNMMVNGTI
NGTAVSFTGNNTFANGANTGVCQVCHTATDYFKKDGTGATHVESTKNCLD
CHAHNPSTGLAFMANGACDSCHGYPPAPRKTIAAVTFAVQGNWSSARFED
YSGGGGAHVVAAHIKKDANPSEGWANCLPCHFEGQAAHNRALPVRSFVEN
VTVKVDPQYRFSDEALVSYTSAQLVSGGVNKSGSCFNVSCHFRPSPQWSI
ER
>WP_085814983.1
MKSYRRHGYGNLRTILALVLFGVVMFTASLALAAPQYDLKCDDCHTMPPL
DSLTGQRDPESGAFRGNHQTHAGGTADSCAKCHGAQVTSTGHRDGVIQVQ
QNLNGHPGASYSRGFFNQTSVPPATLGTCSNVNCHFETATPEWASPVLDQ
PSGASCGTCHKAVPDSYAHTKHLELYGSELSVCAKCHTDHTQEAKPFQHA
TSAGRNIMVTVGSYAGSNFAYLPSQSATRVVGSCSNLYCHSSGQSTTGGP
LTAGDYTSPAWSDQASGACNTCHKTSALSSGSHARHLASNGDCGACHASA
SATSYSASTHVDGSIDVALGGYDKAGTPGNGYGSCSNASCHASPYGTQST
PSPQWGQSAGCGACHNNAGTFLASGAPDTGSHGKHMALTGSACNQCHDGA
VKNASGGLTHANGTVEVANDYSGSPVQKHAPGTYTGTCSSASCHADPYGP
LPIQSPVWGNNSGCASCHRGAGAFTATGAPATGSHDKHLGLPGTGCDACH
AGAVSGVSGGLSHANTKVDVSNYSLSPLEKHPIGTYGGTCSNSCHSNGNG
QQTATPVWGGSMPENCSGCHGGPAGLETVAISTGKHSAHMNNDTTMGRGN
NLMCAECHAKTVSLASNTAITGTVHSNSFKDYSGVKAGGSANYVTSSGIC
SNVYCHSSGQATPVFASMTGSKNWRGDAKLSCNGCHGRTANATWTSAAGA
PNYANKYDGTLKTANSHEKHTASMTDSTGCANCHNSTVDSGVAAKMRDYS
SNHLNRVREVEFKVGGSYSEADKSCATYCHSNVQGASGNGQATVFGNPAW
GANGTLSCGSCHSNMAALQETEADLNLGSHKRHTVDSVYSCSVCHGAGNT
ASSTGTSHANGTINLAFTEKGAGTTYSQPLENAPGEGYGTCSTSACHGRA
TRNWGVSTTLPTCEKCHGSANSALTSATFKDTAGSPASPYVGTHVSHLAG
THNYSNPITCDQCHAVPATVDAAGHMDGLPATLTWGSTATHPSYAGGVEG
AAMVPEYVPATRTCNNTYCHAGVRKTSDGSAQGTGASPSWNDPAYLGGTG
CAKCHMNPPAYPHSSSTNCSACHNHVAQSNVAFVDKSKHLNGKVEVTVDD
CLGCHSSVTACNQSDPTCINKELIGAHKFHTDAELFLAGKKLSAGDYIDT
SWIYGIEYKDGFPKYGCGFCHPMDSGSHKNATVELDLDPSHSLAGTVKTK
NKAGGPWVTSYSMGSSVVCSNVYCHSNGFVSETTQQYQFQTTPDWYAVDP
WAGVDKCAQCHGNSPNTGGKEGSAAHARHVVGNHYNDIFDGYSARIAVAG
APGSGAAHGDPATSTTFNCNLCHNATVAVSYNDKGSVCSRCHVTAGSAPL
KGNMQVLATSQSHINGDVDVVFMSPFNVKSKAQLRMGVEAVQSVYTSWTR
VNGYKTAASYDLARSTPSYVGGTCSTVACHNGTQMEWRTKGPLACAACHT
GLPQ
>WP_085814984.1
MGKVIVKNIKGMGWGARACLVALFTILATVLCLQMRDAKDAQAAVAVQTQ
WAILGTGTTSTLPTMTLPKGAGNNRLLVVKVVAEYSAATTTFTPTVSYGG
QALTKIVATDTSSRMKVWFGYLNEAKIAAATGTTPSITVTWNSTPSAGVG
LSAAFYSNVNQATPTTGSRAVASDTSATTPTSGTINVTAGGTAIYGSNLN
GALAASLPTGYTEHFDTANGSLYQDAVGSKPITASGTENPRPTWTSARYG
FAVIGLNPATTTLGNGTAGSSVNVAPGAAAQKLDGFSLVTGSTGTTDSVT
GLTVTTTNGSAIASLSIMDEAGTTTYFTAVNNPGSDTWNFSGGTPIPVTS
TAANYKIVATYKSRAAGAPAGLTATTARVTAITSGNVFAGSDTADTTLTL
SNVHAPSTWGSNSVGNASVTLNWSYGTAGQSVIIVRYTANSDTTKPVDGT
TYAAGNPLGSGTVRYVGNLSTFTDSVGLVNGTAYYYKIFEYDSYVNYYNA
SDVWTGPLTPISPDAIAPTVNAGFAAKTPVNTLAVPITAGSFAGTDNVGG
SGISGYLITTSATQPAAGDAGWSATAPATFTVAAGGTYTLYPWVKDGGGN
VSTVYATPVTVVVDMTAPTVGSFTVNTQTNSRNIPIGGITGTDVGTTVAA
YLITSSSTQPAANAAGWSATAPATFLVAADGSYTLYPWVKDAAGNVSALS
GLTRSVQVDTLAPTGLSAVSPADASTDQAMNTTLQSSAATDAGVGNVSYY
FEINDGASYSTNSGWIASTSWAPAGLIAGTTYTWTVKARDGVGNQSSATP
RTFTTAAACVRNDPTLTLLTPTGGVASTITVDGGTSVYNLKVVNNDYGGC
GSTTFNLGVSDTDVGDIFDPPTLAVPSVTLAPGAQTTTTVTVKATVDHLG
GAGKTRAFTAADASHAAVTTGDVQTTLNVVSCTKKTPLLIVGPDSGYLNR
GGSMKYTVSIKNTDSGTGCTPVTYNLAIPSETNSTDFNASSFSAPSIVLN
SGQIGSVTLTVSAKATAAKNVVNKTTVAASASLHGSPANVAVSSTVNNPM
LHNSDSTSSAKWSANGGWGIPNARYGEFDCSTCHVQGGAATRNVNRIRET
VAAPDASKGELPGAGQPINYRRTVGTSQTQPVPGWDSGATPRASSQKICE
VCHTYDATGANGTKAHPFATTATLGNHFGTDGRDCIDCHKHGKGFSVNGM
GCTGCHGTETETITPDNRYVVAPPRNASGLTGTVSGAGNVSNDPKVGAHQ
THLRGTIGFSNYSTVDYRCEACHGPIPTNFAHINSSSTPAFQGLATKNGA
MSASYSGTKCSNTYCHNPAGTGGTLLAANVGTAVFPSWTSASYVAGGSKS
VANCNVCHKVPGDTGFQPAGTHAGMNTNVTDCSGCHGHNGDATGTLAGRR
HMDGVKWGVGNCDSCHGYGPGTWADKLERSGVAEGKGAHEKHIAYLMQRN
NATLTAAGDAFGSGTSWTAVCGVCHNGAAHDMGEAIPGTGRTISITPARN
FGGTAVYNGIVGQSSQFKAKTCSNVDCHYKETPVWSSY
>WP_085815007.1
MKKIVAAVALTLAFAVSAMAADSVVYPAKNGNVTFNHKAHQAKNECKVCH
GDGAPAKIAINKEAAHGKACKECHAAKGGPTKCGDCHKK
>WP_085815074.1
MMRPVLVGALLGAAAGVPAAAPPATEATSSGCLSGSCHAEIGALKHRHGA
VAEGGCLACHSGSDADHRSRGGKGFTLASKGSELCRRCHSVPGKKKVVHA
PVREGECTCCHAPHGAAGAHLLAQQGDLAPLCLGCHDKAPFTRKHLHGPV
AEGRCDACHDPHESDNKKLLSKQGRELCLSCHEDFARKMQKARVVHPPLV
KELCTSCHDPHGSDQESLLRQAMPQLCVGCHKEIGDKIKKVKVPHQPVVQ
GKGCSSCHSSHFSDTEGLLNGADQRRSCLKCHNSGKLGDPPLADMEKELA
GKSNLHGPIKKGRCTGCHDPHGSNYPRILAGNYPSEFYAPYRADSYSLCL
RCHDKNLLNFPETTIYTRFRDGSRNLHYVHVNSSKGRSCRACHESHASDG
QKLVGVEGSRFGEWRVKTRLQLTHTGGSCAPGCHRRYSYDRASKKHDQAA
PL
>WP_085815330.1
MRKDAALVSSLFLAAALIIPATKSWTQPQGEPARKAPYDAVQDAQTPREV
ARTRPEQQKNQHDNSDLFMATKAEPSSTAFKNQPDEGKILGFDFYRDPLD
AKKPMTTFQEVYQKDVADKSKVMATQRRLLEMRYNLKPNLSPDVKMTRGK
PIAVGPTAMLAQGTSWERLAAMSPEQIRSGNLFPYPPLPHPKQVSGGQVF
PQIQIDMFPRLQRFDVDFDIPDAFLPEFPPAIFLQNRPELGDVSRGEVVS
INNFYRLFKDLLTPVQLDGLRMLVTPFPQEEFNPTDDRKSPQASLGVACL
DCHVNGHTTAQFHLSPDIRPQERRFRLDTVSLRGLFNQQLHSSKRSLRSV
EDFTEFEQRTAYFNGDEIHAAKKGMNILSRVQVSHMAQMQNMFDVPPAPK
LDPAGYLVPGKATQAEMAGQNVFFGKGKCGTCHPAPFYLDHQMHDLQMER
FTREPGDGPIKTFTLRGIKESPPYMHDGRCFTLEDTVKFFNLVLGLKLSA
EEETNLVAFLRVL
>WP_143424207.1
MKRYGMVMAMLLALPAMANAWYLNAKSASTAQGTVSPAGTKYVATGVDSA
EYTVTPSSTAYKIKKVTLDGADLAPNANGKYVAPYDAAKAYRYLVAYFTA
NTTYYNITTTAGANGAVYEDTYESLTNIVAGASRQILVVPNTGYSIADLT
VSAGGVVTDTANGKLVTFDSLAADQSVAATFAVTPVFNVNAGADITLPSY
NTVGNVFGAVDTNLGAATYTWSSQERTSGTAPAVVTTSKIVFDNPNAINS
AFRISATKSDGTLGASFAKGTYDLTLTVVAGGQTKTDIVRVTFLDGKAAN
LNVCTACHSNNTPEFVASYVAGAHGSASGHETGTCQRCHATTGAQVGFAQ
GWVGSYATLTANQATVWTPNQPLISDNGISCSVCHNAHGGLNAVTGWDPN
QNQVNNDQFDVCTACHTLTDSTGALAGNYHDGSSPSIERTISDSHFDNPA
TAVVEGYNVRKNSATPCADCHDLHTVNIAIQEEWAESGHAGKIAVAKTDA
LCSNSLLYYGAAVGAACTDIRPTSTRTYIEDYKRTNTTAANGTVGANELV
KTIGPNTLEAFVHYNWTQTTGTGNRASCEKCHTATGAANYMSNPAGYVAA
NNDFSHIPGWTAAAGSNSKELLYCWGCHSDSQTGALRNPGAVKADYKFQG
AAAVYPNVGPSNTCLTCHIGQASGNSITDLTAAGNTFTNQSFVNSHYMAA
GSLMYAKGGYTNFVPAQTALGTTSYGQTLTSDADMTVDINGVATAGKLTS
THRKLGTAAIVGDHGITAEMNLASAGPCATCHYAGGDHTLELGQKAIDAV
CSKCHAVTDQTTLDEFLEVEGSAPFEAAINLALTKLAANYNITYNQASYP
YFYDVSAANGAVKNWTRSNFLTTALSAADAEKLMGAAFNINLLQRDPAAY
AHARSYARRLLFDSIDFLDDGIMNLSAADTAAASGIKDALGNDVFVKGAT
ALDPTTTEAYKYLAAYDRTTGAWKTPVRP
>WP_143424274.1
MQFNLKSFFAVSLLAGALAMSGCSGDDGATGATGATGATGPAGPVTLTQE
SCVVCHSAGDEADQVAMHQYVYDGTTGTRFLKNRANDTGLGLTAVTLAAT
AGNQPSLTFTVKNAAGAPLPALSASDVRVYLGTIIPANTTLADGTTKYDS
TYIETWGNASGQAAATSGKFDTFNYVPATGVCTVTFSDTFGTATAGGNYS
AANYDPAKLQRAYIRVTPSTTNLGASVVNSLNGVAVVDFTVPAAGNPAVL
EANPQNVIVTVEACKKCHGAPLLAAAHGGGYKDTLGCVMCHSPLYAGAGA
EAPIINLTSFIHKIHAAKDIEEFNTRILGNGYKDVTYPRPLSDCNACHTA
SGRVLGTGDKINNYKVANLEACGSCHNSDTVDIATGKGHIGGAVTSAAAC
AICHPTTAIDTYHTPAVAAKDVREYNVTMTLDPPANGTNYVTGETPTVTV
TLKNKSDNSAVAGTVYTAVKDAVTVAGGGLSKAQIYVYGPRSNAKPVLTK
AAATITNGIPKQAQPLFVDATDANIKTTAAGFAYKLNPITADMTGTYMVR
ATIADYGYKSDSDYKIDSTAFQTIKINTTTDDQKISGNTCVDCHGPGFLE
MHNARHSVVFNTDECISCHDKSGNHADPLDNRVHAIHSASAAGDKLAIDW
KAVTYPQGLRSKDGAAIKVAGAPYCKGCHTGSTGSGVQWKTSISQNSCVG
CHADKPGATDHFLQNGGR
>WP_143424324.1
MGKIIRNKIHGMSWWTKTSLVLLFTLVTSVFMYQGWYKPIQAAAGVSYLG
MSSATGTSTTLSVAAPAGLQVGDLMVISVTSRTTSTTLPTMGSTGWTTLY
PLTLRSSSTYRYSTSAYKVATSGDIGANFSVNCGSGTVAANIYAFRGVDP
ANPIDASSGKANTTASSTLSANTITTTSDNDTIVFLGQVSETTSVNFSNW
ATANIAAANWTAIDNTGSTSGSNGAAYAVKATAGAVGAGTATLSTSYING
GVLIALKPISIVNPTVTGLSTSSMTQGSGPTTVTITGTGFQSGAQVTVSG
TGVVPGSETFVSATTLTVPISVDANAATGARVLTVTNPDTGSATTSFTVN
PAPAPTVVSTSPAFMIQGAGPTTVTISGTNFQSGSTVAFSGTGITLGSTI
YVDPTTLTVPVTVAAGATLGGRDVTVTLPGGVSGSGSALFTVNSPCAAGQ
PTALAHGAETTTSVPLTWTPGANTNYSIVFRDGVQIATNILTGSYTDNTA
QPGTSYNYTVTGYNTAGSCQSAPSTATTADTLAQAPVAPAVTNVGSGTQL
TVAINPDANSAAAQYAIRINGGAYANQYVQSGGTIGASAAWNTMSGWGVK
TISGLTSGTPYTFDVKARNGALVETGFGPSSTVTPKIALSSTITSCGGCH
GNPPADGTGRNVPAGQFKGSHAKHTGILTCAACHKDNGVAPAGNKHSDGI
IDIASPLRQVAGESYGQASHAVSETPTFASCTTYCHSQGTSKTSQSGESR
TTLSAPQVTLVWGTGASSCASCHGNPPNYAAGTTTWGTAKANAHQGTSHA
AKTCDFCHTSVTYSGGVYTANAQHMNGAYDIQPSFGYTYAATGGTCATSG
CHGSVAWNGTLGCVDCHNAIVATSTATQALGGPATRRNLVQEMKSAWSHK
RSSSGGTPANTVVTNADCIVCHMEGDKASGKTSTAHGNGYINLRDPDTGL
NIKNVTWNGATPGQYVDGTQDVQFVQYRRDLNVLLENDPNWLVIAAIQKN
HCLKCHDGLGAESLEAQVPTTGTAMRPFGVAITNHVAPYNSNGQGNVVNV
AAGLATTNASYHPVVGKQNNSYVQGAQMVAPYTGITKTNGNNTSWGALMS
CWDCHATLAQTGVQTATVTAHGGAVTLRGPIRAAGTTASTNLCVNCHATK
YATTSAQHGAGSAFTVGKSNMGTTTFNNCSYCHGYGVVGATYSATSVGRP
LRAEEGHGFNDRVAGTVGSKWSGGNRPYAFIRNTLSNWSPKSAVGDTIAA
PSTCTGTGGTCGNDMGNDPNGLGGVY
>WP_159453551.1
MALFKCRSCHAVYADYYPTDDTCTKCHQGTIRTIPDQINHPKEESP
>WP_174573553.1
MVTPPPTTLDGQALYTQYCNGCHGTAKQGKTATAIQGAIDANIGGMGSLS
TLTAAQVAAIATTTAPVVTPPTPACGSCHAIPPATGKHTYHRTRATCASC
HGTGYSTTTVNAATHANGVKNLATNIGWNATNRTCANSCHGTKSWGL
>WP_235840162.1
MLLALVVGALSGCDPVTRHKALTTLFDGVPSLPPPEQICTEYADQKVAEL
RNELTGKKTVAKSGPVTVSQHPPYVEKKCNDCHNKNNKDGLVAPRNQLCY
VCHTNFIKGQFVHGPIAVADCLACHLPHTSTNPSLLKNNVSALCAGCHKE
KRVADTMHAKLAAQQMPCTDCHDPHFGNLQYFLK
>WP_235840242.1
MIKLSVFAGSLVLALMPLLAYAAEPCLPCHQEKSPGAVAQWQGSAHAKAG
VGCEKCHGTDHEKMVKGEAKVGMKVCAPCHKKAYEEHRASRHGMGLHSGW
GCTRKLPDRKPGECRFCHQEGDEAPRSDVQCARFLKQSPEMGEIGCNYCH
SVEDACDSCHSKHMTDLKIVRDPNSCAKCHMGPDHPQWEMWQTSLHGTLN
ASAGRGTGPDCQSCHMPKGSHNVSIGLTMNSGGVPYPAAKAEPARAEMVN
ICSGCHAPSFARKELERNDQVRSQSLAILKEAEQVIWDLNDRGLLDPMPA
DRPPHPLSGPRLVTDSQMLYEDTSHIERLFFKMKKYDYARTVKGAYHQNP
AYTHWYGNAELKMDLVDIKSEASRLKERKKGAAPAGVSEQQGAEDELKAL
KNKFDRGALSEDEYAKEKGKVLEKMR
>WP_235840247.1
MIRPTKLFPLLALAGLTVIFAACSQMATMESLPASHPEELGTGRVSCSEC
HEDTQKGSMKPLTAFNHSSEFVKNHRFYAATDDKVCATCHKPSFCADCHT
HKVEMKPSVKYGNRPDREMPHRGDFMTLHKIEGKLDPASCYRCHGRANNQ
RCVVCHTR
>WP_235840283.1
MKKWKTPLWAAFAAALVVLLSGVAALIYLDELYPVGLGPRQPIPFSHRVH
AGVKTISCFMCHSEAPRSSRAGIPPLETCLLCHSRIIRTYPYIARLRGDA
ALNRPVIWERVNWLPEFVYFDHSMHIQRGIDCGHCHGDVSRMDRVVKARK
FQMGFCIQCHRYNRATHDCYTCHR
>WP_235840305.1
MFVLGAILMPDAARADFTCSICHKDLVQGSVPHKPVAAGRCMDCHKQFND
NHPLGKDSMGFKVPKQNLCAGCHPHVVKKKFLHKPVGTGECTGCHMAHSA
DVKYLLKDRSPELCFRCHARARYTGVFTHAPVANGECLACHDAHQADGRS
LLRKPGSELCFLCHDAKPFKGKSVHNPVAAGECVNCHAIHGSPYRKLLKG
DYPTELYRPFNSDAFPLCFTCHDPALAEAPKTDRITKFRNGDRNLHAVHV
NKPGKGRSCKMCHNPHAEVQDRLIYPKAYGFGSWEIPIKFEATQTGGGCS
VGCHRTLRYDRVNPVVQ
>WP_085811969.1
MIEKKPIVFLLLATLTILVGTVITMVLPFRWINDPKLAIASVKPYTPLQL
EGRDIYIREGCNNCHTQTVRPLLSDVERYGEYSKSGEFVYDQPFLWGSRR
NGPDLARIGGKYPDAWHVKHMKDPRSMVPRSNMPAYAFMQQPLDTSLSER
KMKALGFPYTQADLDALKGKTELDAMVAYLQKVGNDIPWRKTGRAEVMGE
LKNPFQDNKAVLPEAKALYREHCAQCHGEDLKGEVGPDLRDMDKPDAAVF
GIIYSGTQAGMPAFSDSLGKERTWKVVTYIKSVHRR
>WP_085811974.1
MTGKAARLIFWLGTLVSAAIFLWMTYDFHLQTPKYTHTDKLTEEVVAGKK
VWHKYNCNDCHTILGFGGYYAPDMTKAIYRLGDNNIASIVQHPEVMYKNS
FRKMPQLGITEPETRQLIAFLRWTGEIENRKWPPQDEKFVEAYKLRESQP
QKLDKVHLVLQACGGCHTFEHQGRNVGGDLTAIANRITYDRQTLINYIIN
PQSVRPGVTMPPQDVSLQTAGVIADFVLSLRSTKEVKQ
>WP_085812405.1
MKQLITSKLAVLYLFLITVIAGCGGGGGSLSTEVVSGVAAVGAPLAGQVT
LKDSSAQPREKTATIDQNGNFAFDVSGMTAPFIMQAKGSAGGTNHTLHTL
AKGSGRANINPLTDLIVASAAGVSDPATAYADPDPARTRQAGDNLAAATG
TVLAKLQPLMAQFGVSGADPITSPYLANHQNMDQMFDQVTVTLAAGVVTI
VNKQSGSVICNVSVNNLAQATVNVANIPTPLAVPAAPAGVTATGSMGQIT
LNWSAVANATSYNVYYGTTAGMTTATGTRVAATGNSYAHTGLAAGASYYY
MVTAVNSTGEGAPSAAVRGMVSSATSPSAPAAPTGVSAAGGTNQVAITWS
AVTGATSYNIYWSKSAGVTVANGTKLANATSPAVHAGLTEATSYYYVVTA
VNAAGESQASSEVTAVTSPAVPLDGQALYTQYCNGCHGTAKQGKTALAIQ
GAIDANIGGMGSLSALTAAQVAAIATTTAPVVTPPPTTLDGQALYTQYCN
GCHGTAXRRPW
>WP_085814366.1
MKMTPAALIVGALMVFWASAFIIVGIPSMTMKETPSEIWRPLSPLEKAGH
RLYVKNGCSYCHSLFIRVNDWDIGAERIAKAGDYVGVEPAILGSERTGPD
LSQEGGEHSDDWNIAHFTNPRFTSPISLMPSWDFLTESEITALTAYVQAQ
GGKQADLRQARQREWKKQAVAAYSGGFDKNIEWLHSKVPEVWRRMPNPYP
ATEAALQRGKRIYQQLCINCHSPVGDGNGPAMPFLAPPPLNFTTLRRHVV
ENRYIGGIFYYQIMNGVTGTAMPYFKKHLESEKIWDLANYLAVFFVGYTD
ANIEPRGIDASFEPAWENRYPPPGREQPEVPVP
>WP_085814460.1
MKITWILLLLTLLPGWADAAEKENMSRARATFKPIPVHPPAIKGNKATKA
KVDLGMKLFFDPRLSTSQLISCNTCHNVGLGGADLQETSVGHGWQKGPRN
APTVFNAVYNVAQFWDGRAKDLQTQAKGPVQASVEMNSNPELVVRTLKNI
PGYPPLFEAAFPGSRDPVTFDNMAKAIEVFEATLVTPNAPFDRFLNGETG
ALNTREQAGLRIFIDKGCAACHGGINVGGAGYYPFGVREVPTAEVRPEAD
TGRFKVTNTASDKYVFRAPSLRNVAITQPFFHSGKVWSLRDAVVVMGSAQ
LGTTLNETEVNDTVAFLKSLTGKQPKVGYPLLPPSSDQTPHPQLK
>WP_085009488.1
MKKIFSPLAVLIICLAVLAACSTMNNSFQLPNNHPSPDDLGEQPKVCTNC
HDARGDIPFERFVHGPTWGENHRQAAYQGERVCALCHQTSFCNDCHATRV
ELKPSLRHQTDNVRRMPHRGDYLSRHRIDGRVDPTSCFRCHGNPKAAATC
VTCHG
>WP_103113977.1
MMRGKRLLLALLAGLLLAGLVEGSIFKLPVPPPQHRYGDLLIDRVSTRSG
QKPVFFSHWTHRTRYTCRVCHFELGFDFKVNRTEITEQANREGMYCGACH
DGVVAFGPTDENCARCHTGKAEIDKQSFLKLQRTLPPTGFGNGINWTRAL
QKGLIAPKYSIYRPEEKPLDFSKRLELTANWSMVTPAIFDHATHVPWLDC
ANCHPDIFNIKKKTTRHFEMRYILEGKFCGVCHLDVAFPLDECELCHPGI
KQR
>WP_103113978.1
MKKLVMGVVLLLVAAGFSVAGAETFGVKKKRPKLSEFGRVVIDNGSTAKG
QAAVAFPHWLHRSKFTCRLCHVDLGFAMQAGVTGITEADNRAGLYCGACH
DGKLAFAAVETGTDGVKQENCERCHSVGKNVKFKNDFNSFRRTMPRERFG
NGIDWLKAEEEGLLKLVDYHEGYSVNHAKIKDPEDIDLSVKEDKMPDIIF
SHRKHAVWNGCETCHPEIFPIRKGAKPYSMQDIFDGRFCGVCHDKVAFPN
IDCQRCHSRPVF
>WP_103114351.1
MNQLSPPRWVTPLYIAALAAALAVLGTILFMGISRNPWPLDGDIADVTIN
LGGTPVREHCTSCHPEGSTATGSPHPDIAPHETAELGCTGCHLGEGMALD
LVVSHGLPGNGARAILKKKDIQASCYRCHPLQPLAGAEKAWNGYRLYLQK
GCDSCHPLAGLQQSGRYAPDLTAVGDHLGIDQLVTAIREPGREPVNSTMP
RYPLSKRQARNIALFLKSRTARPLFQTPLAQLQKKSLLQPDDLFPGSEQL
SPGQALLQRKRCIACHRYNRDDGRIGPDLSYSGLLRTGTYLADFPGDPTA
LIGGARMPAIRLTAAEQRLLVTELRQNADRLQQTRLTKAVEGRDLYMLLC
QRCHAADGNGLGPIAANLAQMPRAFANNRNFFAGKSDKELQQSLAQGIPG
TSMPGFARLLSPERREMLLDLLFKAFIGGGRYAKRRLPELPPKPEFALPA
AAGQQLFQQYCIRCHGRSGTGRGPDAARLRLQPSPRNLTNTGYIVSRSDN
QLLRAITYGVPGTAMPPWLGELDEQQIWALLREVRRLSVGEQP
>WP_103114774.1
MFAIPAADVTEIAAQPITLQADGNYDAASMNVDEPLEDLVNGNFTPTGGG
VANYVTAVTDANGKAVLTGLPVAASDEFFIYVAPAATDSGHLPGGSLCRN
AVTGASLNNKVTAVELSTTPSATATNIGSSACLVCHGTKSGVKQTAHKHG
IMNIGSPSGLQDLTEFDADNGIYNYMAGVGMFTAGDATSGGTTVWFYDYD
ATRGFDKFQTQMTDPGTGHTVYATVRLYKDTTSGKYMMQITNIKNATDPN
SPMDIEAVLTYGGGVYKQRYLTKSASGASLHMMPLQYQATGDDTSGDRTR
KQYRDYHMDRWYDVNTDTLTTPAAAKSFDINCAACHYNDYQVTQNAGGEF
TATAVADPNGTVNPLTGTQQEMNVGCETCHGPGSEHQAAGGNGVAIVNPN
DLSVSRVTMICGRCHSRPEGNSSFAGVNTDQPLDTNDEMLHPGGSRADYL
ANNTFRDDANSGSMWGDGLHSKSHHQQYTDFIKTVKYRNGSALKTCVDCH
DIHAPGTDRHQLSGTSDNTLCASCHPTQGADIVAHMTAKTGTSVMPSNTM
CTQCHFTKNAKSGAGDPVGKVGASGTTYRHNDISSHLLDVPTKADTSPSN
PMPVPYTNTCGSCHSLSAPL
>WP_103114807.1
MKRFIAVLVAVGFIALGSAAISFADNGPEVIKLPAKMGTVTFPHKAHQER
IGDCKTCHHKGVEAGPCRSCHDGSKAPKFKNAAHKRCKGCHKEKGVSTSC
KTCHKK
>WP_103115209.1
MKKSAIVSILAMLTALLFCGAFTATAKDRISKQTAECLECHSSTTTGIVK
QWEKSAHWSSGVGCYECHKAEKTDADAMDHYGFTVAIIVSPRDCGQCHAK
ETAEQEASHHAKAGDILNTKDGILGQTVGGEPAVAVACRQCHGSIVKVNA
DGTLDTSTWPNTGIGRVNPDGSKGTCSACHTRHRFSKEQARQPETCGKCH
LGPDHPQKEVYEESKHGILYRAFKDDLNMDKSKWVSGEDYFDAATCATCH
MSATRNQGVTHDVGTRLSWNLRAPVSKRTANSPEKLKAMKDVCSSCHAGP
FVDGFYKQLDEFVEFYNNKFAIPAKEIRALLIKEGVLTKANFDDKIDWIY
WELWHHEGRRARHGAAMSGPDYAWWHGIYEVAKHFYTELLPEAKEACEKA
GKPEVYEQIIAKYIDGRKEHEWYTKGFDKKRIEEMKKYYQDRYQQKVD
>WP_103115537.1
MSRRLATLILAALAALILAACGSDGGSSATSSTPVTSGVTSGIAVDPYIV
GAVFEEISADGRILQPASTPSDDQGQFNFPKALTPGSTVRLKISQRGTHG
SAPFEGMLKRKVLPEDVGQIVVSPMTTLVANGMNETEVAKLLTDAGFQVD
KNQIYSNPMLGLDNVKGQVPDSRLEKLRANMALNAFMVATGNFDMGPAEA
NSAANFEVLQDMGQAVKGMLNSGEFTSLAAQLATDPTLTEPLHLNDLIHS
TVDQVQNLVQKTRSHMQGNGGHFDRAQFTSDLNLMKDQLQQVVRNYVQKR
QNANSNMPPVDGRTVFTDNCSMCHNIGNGGTMDLTGKGTKAQAKISGGHN
NRHLTADELTALTGYLDNPGGAMPPGNGSGNNGGNMPADGSTLYANNCAG
CHGGLSTSSKAGRGAAAIQAAIDNNTGGMNFLSSLTANEVQSIADALTGN
SSGGDGGGNNGGSMPADGTALYGANCAGCHGDLANTVKPGRTSTQIQAAI
DSNTGGMGYLSNLTMQEVQAIADALPAAPPLDPTLPPDGIALYNNECAGC
HGNLANTSKPGRTAADIQGAIDANRGGMGYLSNLTAAEIQAIADALPAPP
APTPGPVDGAALYGSNCAGCHGSLAGTSKPGRTATDIQNAIDGNTGGMGF
LATLTATEVQAIADALPAPPAPAPGPVDGAALYGSNCAGCHGSLASTSKP
GRTATDIQNAIDGNTGGMGFLATLTATEVQAIADALPAGNAGGGGPDYSD
CTACHGQPPNGTVAPNTAGAHAAHKTLPGVGTDCSVCHTGHDHNGQVDLG
FPAAYDSKNATATDNQNGQCSNISCHGGKTTPDWWSGSIAVNSQCTSCHA
SGTGEYNSYNSGKHSKHIREGFACTVCHNTAKMDNHFGDLTTPAFETSPA
GTIGGGSTRVGSYANGKCSSIQCHGSESWNGGND
>WP_103115561.1
MRILLTLALLLSAVPIFAADRDCLDCHRKETPAAVRQWQQSAHASSGVGC
ADCHGKDHDLILRGKAVVGAEVCGTCHRQALAEHRRSRHGKGLHSGWGCT
RNMPDRNRTECGFCHQEGSSLPVSTVHCARFLEQSGEMRQNGCNRCHSVE
NSCGSCHGNHLTDLALVRDPQVCAKCHMGPDHPQWEMWTTSQHGQINKVR
GRVDGPDCQSCHLAAGGHDVSRGITVSPGGKPYSAQAVKAERKAMLAVCV
SCHARGFAMRELQRGDRIREQARALVDQARSIIEDLNDRGLLRPGPEDRP
AHPLRGRTLVLDGQMLYENISHIERLFFKMQKYDFARTWKGAYHQNPDYT
HWYGNAELKMDLVDIRSEADRLLNFAVTKRDSAESAVGPVPGDPTKELER
LRKRFDRGGMSAEAYRAEKQRLLDTWSRNP
>WP_103115797.1
MVRILLTLCIVLVASAPAWAVTFNHSEHDGYVDGASCSTCHVSDAQSIVP
AKKVCEQCHDADFAKGVDYPSLASHGPLWAFQHRAEAKGSAINCSQCHEQ
DFCFECHTNAGRADEQGSFGNNLANVHRSDFQVSHPIAARTDPQLCSSCH
ETSFCADCHNTFNRADLAFKSHRRAWSDLKTSPSGPEHRFYDQSQCQTCH
PNSVLPSHDWSGSHSREARKNLATCQACHPDGDICLQCHSARTGLRVNPH
PADWGDIKGRLDRAGSGKTCRRCH
>WP_103115798.1
MSRKLIAFLAATLVIAPLWGCGSNRDSGGGGSTVQTPNQVIATASFVGST
RCLSCHNDKSNWGHTLHKAVLRAPMDFSAAQANTESFYAGTINKGLLLSL
GTASGGLNDAGTPDGEFVAYYSDGSSWKTHYELGLGATGSMGALPATSGT
YSLKYAAQISKNGSEYYVQFTNLAGTGTATYKIMFTYGGERNYKQRYVLT
GIGASKHISPLQYNDKWGTDLTVKWVNYNGQRWYDLANNALATPTSKDSF
DGNCAGCHFTGYQLAKNGAGEEIADAVDDINGAVDFDGDGSMDEINVGCE
ACHGAGSAHASTQNPAYIINPADLTPVEANMVCGQCHIRGKSIDTFNEFA
DAPAQAPFPAKLDADGNLMKFRPGLDDLSTFYSFDSGDGSGAGSFTSQYW
GGEPSSGDFQASVKHHQQYIDILQGPHSPTGSDPDVPRCYTCHDMHNNSD
PGAHQVVTNRVDDGVKMTTANDNDTLCLSCHAGMPGPFVNLTKEDVANMT
PNGAFNDQMDAVKKAVTDHTQHYYDPTKVDGTSGGVSRCSKCHMPKTAKS
ALKYDIHAHTFEVIEPAASKSTSPSAGVPNGCTSCHTAADDAALDALQAE
FDEKFPKGTDGHLDETLRDPNLEYIGWAATGHANYADDPFNHWNADGAIP
TSCAKCHSKVGFRDWALDGTVDAAAPIGQVLSCGTCHVNGQDPEMGNGNL
GSTDMLYDDLATYTALANVVFPSGAALTLNNDSNMCMACHMGRKSKADVD
AYVPGSNFGSVNPHYLAAAAVMFGTDAQGGYEYAAKTYAGQNNFGGVMGA
FVTCTACHMSGNGKSTHQLVKPAINDCLACHGIDPSQPAYPNVDAGNFKF
SGIRSPLNTTDYNGNGNITESLKDEIRALEADLLTDIMTYAANPAGLNVP
VVYDDATYPYWFNDTNGNGVVDPGENAFSNAYTAFDTTMIRAAYNYTFSI
KEPHGYIHHPDYIAQLLIDSMEDLGTDIVARGYVRP
>WP_103115812.1
MNSIHCPWLPWAGLFIVFLLSAVPASASESCLDCHSENCFRLDFPASVHG
PNGCTSCHRFPAGGESHPVAADYRPTVDCNRCHKDIAQAYASGVHQAAGV
GCSECHAPVHGLHAWRENKEKAVELCLGCHDREDYRQSVHGRAVARGNAD
SASCHDCHGLHDVRAVSPFSPEQAQAFNVDTCIPCHADKEKMTRNGVRLG
VVASYLSSHHGKSYRLGSTRRAAGCADCHTAHRVLPKSDPASSLHGGNLV
KTCRQCHARATASFTRYYPHGDHHDRDNYPLLYWTFLAMNCLLIGVFAFF
WIHSVLWMFRGFVENRKKLAAAARGEGIVVHAAHKQYRRFSKHHILFHLI
VITSFLGLSLTGLPLKFSDQPWAQTLMSFYGGVAYAGLLHRACAVLTFYY
FVAALLLSINFLFISKKPSGNCWQRLFGPDSLMPNGKDARDLLGMVRWFL
FRGPKPEFERWTYWEKFDFLAVFWGMVAIGSSGLLLWFPEFFGQFLPGWV
FNVAIIIHSDEALLATGFIFTVHFFNTHGRPEKFPMDFVIFNGQISRQEF
IEERSAQWRRYREAGVIEQFEIKKPSGVVYDFILKGFGFLALFTGLALAF
LMLIAFIRG
>WP_103115822.1
MKINKVIILLGCVALAVAVFAGEALAVRGPQGVANTSHNLSTSGNIAPSN
NEDEICVFCHTPHGSSTDGPLWNRNNSSVVYTHYTSSTLSTFVASTRTAN
VNPESMLCLSCHDGSISMYTVINPTNDVGQPTPAVGDGTMRDGFLNIQGP
KIGQGRNPDGTVNPVSNDLSDDHPISFKYQAVHDDTTKNNAARLHTIAEA
EAAGVRFLPENAPDADKRVECSSCHDPHVDYGIFTGDPNYKPFLITPNTG
SALCLACHIK
>WP_103115830.1
MALQKRDLIFVAIMIAVLGTFFLISGQEKTTRVPFDNIHQKYYPIIRNEG
KKAGEKFCKECHTEEKIPFPPKHPPKFRCLFCHKLTER
>WP_103115915.1
MKGHVWRPLYVVIGIVVLLLLFRFFYVPDDFGIQKQGYTFGFHRLSNEQE
WKDFPAKYKGTEYCNECHDDKVASISASQHEMIPCEDCHGPARNHPEDPE
KLVVNRSRELCIRCHSKLYMPSSGRSDIPGIDPGTHNTGMECAECHNPHN
PSLEDM
>WP_103115917.1
MASLKNLFAWCKRHYLLVTFLGVLFIAAFGFVNIQILHMTSEPEFCHMCH
PAQGFGPLAEVDSWEHSAHGEAGVSCLDCHGRPGVVGYIKAKLGGLKDTY
MQLTISKEEKLEILENPKKDLVPDQQCLFCHSDKGNQDYRKRVKLMKIVR
MRLLDDVKNPEFRKHKGLPDILTDTFVGGTHFDHSMHLEAFDFKCRDCHF
GLVHNPSTKTDRMNMCVTCHKENEGSGAPLVTECQRCHEAQFDMNKGVGA
KDVAGEPGLMWGNGVVCQDCHTGVSKGIYRPTSETCNNCHDDSYGEIFNE
WSSETKAEIADLREMRINVEDALKEADKKKRDTKAYWTLYEKALYNFRLV
RNDGTNGVHNRDYAQAILASVKKDFQTVLNDLDQTW
>WP_103116087.1
MRLFFICLICGLVLLIAGPGFAEDVDHGGDIHFKQPVVGVLFSHTLHVEE
LGLECDSCHEGLFAYEAGTAEAKDDFTMKSLAEGNYCGACHDGSTAFSSE
TRCAVCHEGVKGYKRALGLINAPEHDRK
>WP_103116608.1
MKTSRMILLLVLPFMLLPLRAEALIAAHQNYNGCDTCHSLHGSASDTGLL
DELSTEATCLACHGPLGIATEAAAHNPNNLLPGEVGYITCLECHNPHDNR
TNSKGGTNIRLIGIEYDYNDNPATWYPDAAIREENKVLGVVKGVVFESDS
DGTADFNRGDGLGACEICHDPNHRQNRDCTRCHDHATGFMPP
>WP_103116743.1
MKKVLVLAAALMLFAAPAMAVISNSAHDFTQSPYNAAEICVFCHTPHGAA
NVADAPLWNHQLTTSTFTVYSSTTIDGSVSQPSGRSILCLSCHDGSVAID
SYGGATGTTFINGVADAPNSPKLGTNLQNDHPVSITYRDDLDSGLRADDG
TGASVTNGSVTLPLYSNKVECASCHDVHNGSGFNPMLRADNGGSALCLVC
HDK
>WP_103116744.1
MKKLIWMSVLAGSLLVTSLAAAAGLEIVYPADKTVVTKSNYLIIKGGDKP
QLEAMVITINGVASDPIDISGADYRAAFGDLLILQPEFDAGKNQVEVKGY
VAGKQVARATAVLFYQKDPMTAVPSGFVPFRMHTAEREAKCVGCHNMNPD
KVEMQQTDPAKNPCASCHRRMLNRKYVHGPAGAMQCAACHSMQPKNGVKY
TVSSDDAALCGGCHKQQEDRFARNKKLHGPVDAGLCLPCHDPHASDQPAQ
LVAKVNDLCLGCHEAIRGQVHAVQGLTGNSHPLEGRPDPSRPGRELSCAG
CHDPHGGAVEQLFVQQKTSRFGLCAVCHQK
>WP_103116746.1
MERLLKYLLMVLAAFFLFQGSAWAGGCVTSACHAIMGKAKVVHGPVAVGE
CGLCHESTGRKHPGKKGAFKLVQTGSDLCYLCHDSKTEGKKHIHPILEEG
CTGCHSPHQSANKYFLLQLGNALCLMCHDDKGGGTNQHPAVEEGCISCHD
PHAGDAPKMLSVEGNDLCLTCHDDPTSGRKYVHPALEEGCTSCHDPHDGP
APKMLPAEGKDLCLTCHDDPTEGMKYVHPALEDGCTACHDPHAGDAPKML
PASGNDLCLQCHDDPTDGMKVAHPAVEEGCVSCHNPHAGPNPKMLRAAGS
ALCYQCHESKTDGKAHVHTPVADGECTACHGPHGGPKEKMLPATGSALCY
QCHDDKTDGKFVHPPVAAGECESCHDVHAADGEYQTIEPGNQLCFMCHDD
KAELGTMKNVHPVVADGCTNCHNPHNGPQPKMLPTRGDALCAGCHDDVAA
TAKNAVSKHPALEDGCTVCHDVHGTGQPRMFSSPPETMCFDCHDEMQEKI
AGSVSQHQPVKNGRCVACHAPHGSRNPPLLRAAYPPPGDFYAPYRPGIYA
LCLTCHKRGKLEYRRTSEATNFRNGDRNLHYVHVNKRTKGRVCRTCHDVH
GADQPKLIQSKTRGFGSWDIPIKLKKTETGGTCMVGCHQPRGYDRVRPVR
NK
>WP_103116920.1
MKRLVWCVGLLGVLLLPLAGWAYNAESSCVQCHGDRAKMDELGAGSLYLD
PAAVDREVNMGGEPTCVDCHQGNAQTGDKDLAHQGLLKPFLMAVGKTVKG
EALDRSVVGLVPLEPSGPSQLSAMLPKPAKETLKKAGVKKVLGLYYHDRD
PKTFAYSPKIAESTCGKCHAQEVNDYNSSAKGLLKHQRAFRSFTEGLPGP
QNCGAWFGDNFERLAEQTAVPYSARQNAAIDRQCNKCHAGCNDCHFKPYK
GEGRHLFGRPETPSCYGGGRATICHAGPMDRRRGAGYMRGEYAFPKDLPP
GVHVQNGVGCLDCHNVTNHRFGHLASDEARNSCNECHQEIVEAVQSSEHS
NVDCASCHIQAVGGYQFTFWGPGKVAGMETPYAKHKEYYGSRDLPTLIKN
PAGRWIPVKPFPMAVLNQKNDVEPSGLRFRAIPKRTIQGRTELGEPETFE
VARELTDVNDAFIINGTRSDLPGNNKALLWIQMDKMSHALGAPRSCESCH
ATKSQVSHSEFTYASKKDVAEPFRGSYTLVADAEGIRFQDIKTTEIKPKN
KRQVEDFAPFKFFPEAWNVKGIDFSIPFDDVKYKANQKELQTFLRKLEQM
PESKNIARIRAVAFHNLAKGKEMLSKLK
>WP_146032872.1
MRLLFCTLVMLLVMGWPARLPAGAVSSVTGEPTPLTKLEPHYRASVLRGW
QSFQTSFAVDGVACVDCHLRLESLGRWAAAYPKVEVFDGSSYRVKSLRQV
VLEALERHTDLPRARRIGLVEDLVAFLSWWGEGRVMQPGRSRLLPPPAAD
LALLRVAVRRGEDFVREHWIDGCGACHRLGDGRDPTRAPLDRAASRFPRF
VPAAGGVVSLETFLAGHLRHSGNEEWSPECETVISLSAYLASLAEATTYL
PGHPGDRSLEQADE
>WP_146032915.1
MKRFIPLLIAALLVLPGTLYARWIKDKVEIPVAATGTVEFSHYNHLEALG
KNCPTCHNSVFNIVTSKNPDFTMADMEKGKACGKCHNGKRAFSVKEDCSA
CHPTHPIQFENDSAPARFPHDVHTEMYSCSECHPDLFIPDQKKNPHFTMK
QMRDGEACGACHDGDTAFSVKGDCANCHPTADVKFETDAGPATFPHSVHT
EMYGCDECHPGIFIPNRKKNPAFTMDQMSEGEACGACHDGDTAFSVDDNC
DNCHEM
>WP_146032921.1
MKTILTLISFLLLALFWGCQTAQPTAPAVSDSSLSVPAGSTGNPPLIPHD
VAADEGGDTCLGCHRDGDNGAPKTEHPQYVDCRQCHIPGTGDVKPFSTSY
>WP_146032969.1
MMHAKGWLLAGCLLLLLPGPVFSAGEEAPTIPRETVCLQCHGGMEGRLGA
PVGLWKQSIHRQNGISCHDCHGGDPTDFAMAMSPERGFRGAPEKAEIPAF
CGRCHIGVKDDYLASKHGRALGKGGPQCVTCHGNHAVVKASPDLINDKDC
TRCHSFERAARIKAALTDTDRIISGLERDLADLRRLGIAVKKMRGEVFAK
RNEFHRLFHTVDVNKVHQGTAAVQKSLGEVATEVAGIRSDLSQRKLWGGI
AIVLLLVAGGLCLLLRRTYHDEEGKG
>WP_158247132.1
MSKYFFLFIFASLLFSGGQIFAAGPGPKDLGFNNGNNSNPHNLSSLSSSN
IHAAAGGEDRICVFCHTPHGGDPQTPLWNRPDLALPDSSYPLYGGVVEIK
TIGAAKYTNTDASIQYPNGASRMCLSCHDGVTAIGEVISGEIIDSSMTMS
ASGTIDLAKSHPISFVYNATVMGLINGRKTSTEYQMPPIDSQAPRDSLER
MQCTTCHDPHVNTRGVGYSLPFWRNYTGVEATDYSTTCDACHVAPPNNTG
TQHNL
>WP_158247133.1
MPKTCRACHRGMNMSISGEEGSCLSCHGSTVNRTAMQERGYLGKQAGGLK
NIEAELVKPYRHPVLDVKGVHRQGEALPEEIVNATRHSECVDCHDPHLVS
AEAPFRGLKGRRVGNFIADIKDEYELCYRCHSSSANLPVDSTDKHLEFKV
TNRSFHPVEGEGRNKYVISLLEPYNETQERPGDISMLSCSSCHGSDEVDG
PRGPHGSRFRGLLKYNYEMDDGRNESYYAYQLCYTCHDRNSILGDESFSL
HSLHILGDRSRGEAGTSCFTCHDAHGSQQNQYLIRFNEDVVRPAANGRLE
YKAQGVASRHGSCTLSCHGVEHDALSY
>WP_158247161.1
GDFGGGSCDLCHAPGGSGPTVVYPTGNSGFSGESYGSHLKASTGDTLSGT
TDWSLQCQKCHGFHSGDVQVPNNTTVGINYTTHGGIWLGGTATGGKTTEA
EICWSCHDANGVSEWGTNTNANTGNSTYNYGSLSTSNWTTATWTSANFSY
KTGAIESTHSVNSAGTSAVTGTAYNYTESPDAVANIRCSYCHDVHNRNQA
TNDTVTGKPYLRGTWMGNPYNEDGAPQSGTNYPNNNNWGRVPRASTTTTI
MGGYWIDQNSGNPTAGWTLSSSAGLCTLCHGTNVDSMDKKTGEGLWVGTN
GHSNAVIGGSGSAKANIYDARGGTGGRTNNPYQHFNGFSDPADNGKYGFR
TPNSKGWRYSPLLTDGANTRPRKYNSDEWGVDESGGTTQTQYHKFSCSKC
HNPHASRLPKLMQTNCLDTKHNTWDNGFQVNGSGGSNNNGRSISNWTSAQ
NCHRLGGNDPSDTRDSAGVGNGWNKVTPW
>WP_158247202.1
MKRFLSILFAISLLGALLYGCSSSSSDAPRIGTAHPEGWVTLHASDARAE
QKSCKSCHGLDLAGSGNAVSCFSCHLDGLPVRLHPVSWEDATGSIVPGHK
VWPDSFSWTSCAVAACHGADLQGGVAAPSCLACHPDPSSMAPHALPFTDP
VDHGTPAKSGQNYCLHCHGTPPNNVDGGMTTSAAIWGNNFSVNGNCSNCH
KHAGAHPTNWQGDNDNGTGTDVQDPAYDSSHRGIEQTTQNTSCALCHKVN
GPGSGPVPAAPSCFSSEHDNANGTRINGNIPACHSSGPRTANHPLGTDWR
AASGHGKQAKADLTKCQQCHADKPAGGPGSNPRFDVALGNLTNGCETCHA
FQTAHPVDWAGPNNTFHYSAGNIQKACTLCHGVALDGVGGAPTAISCKDC
HAETVAFTLDCTKCHGFPPDGTGDIEVVIEGGQPVDHKNVSVVASHDTCA
TCHGVKQTGTGSSGELNPSANYAAFDKTTDTIGDHWNGQINMNGPSVNDP
SNTSGQNVGAGYDPATFGCDAACHSTGPNDAAHQLSDSLLPVKFGDFGTG
APHVVGDSWLTLSAHATQAVAGSLDCVGCHTQTGGGVNPPCQGCHQVAPK
MDLTQAGCSSCHSVPPDGATPVATAPNRAGKHATHDGFTTETADCSACHE
GGGSDSLSHYDRTDQTTPNLPADISFPAAYNAKSGAAGYDTASQTCSAVI
CHGGQTTPDWASGSLPTTDPATSNAYCQACHVAGTGQYNGYSSGQHDRHV
NSENRKCVECHDQTILQSGVGGTGPTHWSDLSTSVFELDPAKTIESSVNY
DGTSCNPSCHGSETW
>WP_158247224.1
MPQVNSFADPARNGSSAHSAFTGGDTSDALGSVTAKGLTPGNQTSHFWAG
TATKPEAGAQEPTTFFSEALQRPLSYSRGSVTCSRCHDPHGYYDTNPQLL
MSTSLSTPTKEPLCLDCHRAWDNQNSHGITTHPMNVDLAAAAASFPNKYK
ATPDNTNVANGNVTLVNGKVSCSSCHGVHGVDSDASTVDGIGTNNVGDGL
LLKHNGPGKETPDTSICQSCHKYKGHGNIATGTPLGCLTCHGGHEYDPNG
QPNVYMLKKQITLDTTKIKSTGSVNDTVALDYTTYPPAPNYDNGGGNGSL
CLSCHDFPAGHQAGATCSDCHSHDNQNGTFAASCGSCHGYAPSLNAPGDT
NQGGYAKSTQTTNDYSASGVFKDESATPHATHANGAGNYSYGCTVCHGDA
SGQLGSADHDAGTFQQVMDSAVGTLDPLTTNNGATSPTYTATGSGTCNAT
YCHSNGAPIGGVAFQSVSVSWANGKGTIFTPTNTTDNECQQCHGNTAATM
NGKDSALHQQHLGAGTMLGRTFDCSVCHSTVAVSNTELQSIAIGGDHVNG
SKDVSFDGNFSLGAGTLGGGSYGAATCSVYCHSNGKAGGESSPNWTNSAS
GQCGTCHQVNATGDTGAALTGAHAKHLFDANGPQLSCDDCHGTNAAVGKH
ANHINGAIDAPAQAVCDACHGATSGQTAGPDREPIWTDATSVDCETCHTG
SAIAVVKGKTAPAQNSFGTLGHGKASIAGPTCTGCHDTTAGKHFDATSGD
PQLTGGSTVVADDAFCQTCHGPKAAHFTATVSTNANTCYFCHEPHGNGVG
AGFDAMLLSSVGPAGAKAPAAVTGFTDKTQASSYWNASNTGICQVCHDPA
GGTGGINHYNRTTADGHNSTTVCTTCHNHNDASVAFKASATTCEGCHAGT
IASNGHPAHVNKNGGIIDADKSDCAACHGAQVNGADPYTLTGGGGGLHQN
GTVDFAAGIADGGTTPAVTCSAACHSTTSGKAAVWNSGTIACDACHGQPP
ADGGGDGLAHSKHVALTGVDCTTCHGAPMPTDQTHVSSVAGTDLQILQDM
AQAVADEANVVVTTWDDANNTCANTACHNPSGDTHAADWDTSNSTGNCTL
CHGGLPASGDAMASNAHGSHVNNAAEIGDNIDCFKCHVDTTAGGTNTAHL
NNTVDIIANADPLIGLGYNGDTGVGAPYGSCNSKVCHTEGGNAPGGPNPG
SVIASPVWNGTGFNCSTCHVDTGNPPAAGNPWPASGDHAAHMGATRVSNG
MACTTCHANTAASNSSIKAGGNHLNGNWNDFVPGGNYNGTPVTVGTYTAG
VPSSCNNVSCHAAGGVRTWQPASGCSSCHGDLSYVGPTHTAHIDITGSID
ADVSECVICHGPDVNTYTPTGGDGGSGTHQDGTIQLQPGITAAASGCASA
CHGSSAADGFWTDTNGLNCTACHNNGTNDNNIANAAPATGAHAAHVTTQG
LTCDNCHSAGTTLPTDTSHISGLNASGAAGANQGETLTNKATPVADNATV
DDSSFDQAGNTFDDVNNTCSNTYCHDPSNSTQSADWDTDVASCALCHGDD
QPGTKMATGTHGNHLNATATFGLTVTCDKCHPDNTGNYGHFIKTTAPTTV
NQAVQFGGTVITGAQLSPVVDGKYSGEVALPNSGYGSCGTTACHNNGQGG
APNNSTYTWGTTNIQNCLLCHNNMPTTGAHATHLDGNIKYGPYAKVGGST
NCGRCHAANAGNTSMAGQTTHINGTITFAGGAEVASGAIGTDTTVTVCDT
CHGGTSAVNLAATGAKATWSAGGPVACESCHGDYNQANVDGALAPVRAGT
AYDNNGHGKTGVGKACVDCHDHAGDHIGYTTNRLNTIGGKDYNVDPNGFC
NACHTGVPNSAVHYANTQTAGGTSSDALTCVTCHDQHGQNGGQDAMIAST
IQTRTVSGFADKTLRSSYANAANQGVCQVCHDPAEVQHFNRTTEQLTTHN
AGQICTTCHSHTSTPIFKPSGCNGCHGGGTIGTNAANYWPDGNDGAAGPD
DAGRHLKHMNVLAERVYGMTAVQLLDQPTADAAQKALCEYCHAANTNDSD
HGSTANLPAEVFVDKDNVRHAKSLWGVADPDASYAAGSCSNIDCHNSKVT
GTGTYGWYDAGTSTCTMCHTPGAAGANPNTGLHTVVNNPTEVQVHDNTLG
TGCTECHNSLPAIDNTGASTHINGTFAADSAVNTDRGISVSGNITAFTQA
ASGTDDSCASNCHSDGGTWQRLWSKDADSTSNAVGAPRCNVCHGYLNNWR
AGMTPDHSTKTAINNGTHGNCSTCHVRPNAPYDVATYHDTSSPLGSPTEL
GTPAHAVEMNDTVGYDMAAGNCTNICHTNDATHTLGTSAHFPANGLAGPA
ADCNTCHLATGGSNNSNTVGSYTFNNRVGAHAKHVASAATAYGDTVDHST
AANYDFGCGLCHPTNSANHQNGILDVVLTPSDAPSSIKGKNDASAAYSGG
TCSAIYCHSDGVNVAAGSSPDFLTGSFTNPNGDYCQNCHGNQPTTSSHPK
HVIGIHSDDVYSGTTGKLAEAGASGAGHGDVGTALTITCAVCHNSTVSQW
YNGNNTACVSCHGSTGSATDKTVITSADLDKSFHVNGTKDVVFAPVNPLR
SKAQVRNFTPGEPELNNNWTRTNGYKAGATSHDQGVKLDTATMWTGTTKN
CTVTCHNGNPATWGATGASCDLCHNQLPK
>WP_233189415.1
MIGCLLFLVLAIPSVAFATPQSSADTWLLTPGNRSITLSLAYTGDDNGDN
QVLIAWIEEGGDWSTPLGSVQLAHHASPYGYTITGLSNDLSYGVRVTLSD
PDNADIVQTYTGLAPYNPLIHSSRSTGSSRWSAAGGWGVKGGKYGRYTCE
TCHSRQTTNIKMIREDLRVNDPDSTDQLPIEAAGMQISFTSAVNGTADFG
DDSRADGSSSNHICEGCHTLTDVHRFDLSGQPGGTDHHNREDCIGCHQHS
NAFKPGCTGCHDIPPQWNSHPAHAGSSTVMEPLACSACHKTSVHNNGLSE
VRFDPGDSRLDGAVYDDGDETSRFSEQNGYQTTPAYSSCDNLSCHSNASP
FDGVTVYRNPVWGGSAQSCSSCHDGGGQGTTLSGRHGRHTGTPYDFQCAL
CHAATARTDSSIADPAKHLNGNKDVVFSAPVGGSYNTSGRGCDLTYCHSD
GRGGPPNRNVAWSDSQPTTCSDCHNGRIGDAVEMQSNAHDRLASSNWIRQ
YPCEYCHANTVDASGQIRDLGRHVNFSKDVVFDSRWAIDGLQSPDYDAQS
KVCSNIYCHSDGTTVNPEVRNFAWDLGKHADCNTCHGHPDGECSSCHSDG
RTAFPPEEQWKSAMPMYANGGPGTARANSHLRHLQTNFSCENCHANTVVG
SCQTAGCHDGGIPQGSMTEVGHVNASFHVNKVKDVVFKDGGSYDPATKRC
SNTACHTGSDPQWGDSRDNEVLCFTCHGTTLADVDDFGSFNGIRARINMD
EWVTSGHGRPASSGPYPSGNAAADFPGNPCWYCHDQDVLHKTPDNPFRLK
LHQQFGKRFEKECVYCHMEGTDNECLGCHNDANSLAPQLATITSPPFSQD
HAGFTDGSTSCVTSLCHPDDASRHKTGAGLWTPQQKADVRSQYIMNGVCL
QCHDDDSNNRCNECHTWNGDPTQNPYRIGYDPGTGFIAGSSKAGSTHFGH
KHYDKYTSEGVWGGGKFCWDCHDPHGDKNLYMIQNKVATTTDGVYGIPQT
RAEVSFTRTLSGKDFARSLPPFNGICNVCHDSTAHYQKNFGDDHNSGRPC
TNCHEHSFRDNHASGQACNSCHLNKPEIAHTAFSQSRDCTKCHDGVINGR
MDIMRQFNGQSHHVQGRPISNRDCYACHWEATPEGLINRDHHSGYNNKTY
TSTSNAPVDLVIWGPGTRPTDYQDGVTAVQFSATAIGTVNERQEIGKVSQ
HCLGCHSDQNNLTEPFGDCKTPRQYAWDGTSIAARYLQTGTTLWGKYSGP
GLADKQLTKAFSAHGNAVANQGGWDLATGEDEALPNTRDGSQNIQCFDCH
SSHGSYTTGITSSYVTFDGSHGGANLKETQAGKGGYSVTYRAQAESNALS
QLNPGASQCFDCHETRSAGEKPWGFESTFGASEPIRGYRDSSRFDGGDNG
VKGRWAFMAGKTGISGHFSKLSPPLDNPAGRQVNGLCAACHDPHGVSPTL
GSDQQYGVPLLKGTWLTDPYKEDHPQTDVRPRSAQPQLTSSHVQIDRKAF
GDLTNRTHISESPQQFAGLCLGCHPQQNLTAGMDKSQPFGSRDRVHQAVK
GWGSNAEHSFPCAKCHQPHSSGLPRLMRTNCLDWKHRGELESGGVEPGWY
DEQSHFPRLRYRYQPCHQSPGAKGGTETYSNYKDQQWNQVTPW
>WP_103113802.1
MRFLFVILLLTAAPAFAAQQSQHLGALSTDRGMLEFQKIIDNKCTVCHTR
ERIDKALTRRDDAAAILERMGVLGADLTPAEKELLIAYWGNDQFAEVNRI
INTRCTGCHNRQRIDQALAAGRNLDEIQQKMIRFGARLSPKEQSVLGIFS
GKALK
>WP_103114794.1
MWERKPVLLLVLATAAIMVGTIVTMILPFAWVNTDADRIATVTPYNPLEQ
EGRDIYIREGCNNCHTQTIRPLVTEVLRYGDYSKSGEFVYDRPFLWGSKR
TGPDLARIGGKYPDAWHYKHMESPRAMVPRSNMPDYGWLKNNLLDPQNIR
HKMDVLGFPYEQAEIDALKGKNEMDAIVAYLQKLGTGIPWRKTAETLVVG
ELHNPYQDDLTVLDAGKALYMQHCAACHGEKLQGEIGPELTDLDMPDADL
YQILFNGFPEDGMPPFSAIGSDRLWKMVNFLKNEAKH
>WP_233189303.1
MNPALITTQDAVDPVFWFILGISGVILLAITATMIWFVIRYRRSRCPEPT
SQCDSNLTLEVIWIVVPTIIVLAMFYYGWAGYLALRQVPPGAMEITATAR
MWSWDFEYANGRHSDRLYVPVGRPVKVRLFSKDVLHAFFVPAFRIKRDTV
PGMENYIWFVADEQGSYDIFCAEYCGVGHADMHTTVEAVPPAEFEEWLAG
MSGSQNTEKGRSLLARYGCLGCHSLDGSKLVGPSFKGLGGRQVTIIADGE
ERVITSDRDYIRRSLIAPGAAVVKGYPPVMPSYAGQIPGPEVEEMIDYLL
RIGQPVKNGESAESEAGLDGADLARRQGCLGCHSLDGSRKVGPSFKGLFG
RERRLAGGRTLIADEAYLTRAIREPTADVVEGYPPVMPPYPQLRAEEVEA
IIEWLEGLRE
>WP_108101626.1
MKKLLLSGCGAAILFAVGCAMFSAWKAIPPPGGCDQCHTVPISSNWQLAY
QAPVLSDEKNRPYFQREEYNIPSTDKPASSLVVQKGTDENCFECHRAPTP
SHKGRMGRFHH
>WP_108101799.1
MRFRLSRRTICLSALAACAGAAVILFLLIGPPKLLARSESPEFCASCHVM
EEQHTAWRHSGAHSRSKCVDCHLPNGNTVEHYVWKSIDGMKDLISFHTGM
VPEPITLSAHGKRVVQANCARCHEETVCLMDTTRQCWSCHRQMRHRMTGV
FAYRGRTLNTKQGAEE
>WP_108101800.1
MKTKAAEYGLVLILLSLAALVPGCAPQKPEPVKTVEIAAGTIDPDPWGKA
YPVEYELWQKTGEPTPAGKSRYKRGNDVGEGPRDKLDEFPFLALLYNGWG
FGVEYREPRGHYFMITDQLEIDPARLKAGGSCLSCKSPYAPLLREKMGSD
YFSKTYHEVLDRIPKEHGTLGVACIDCHDNKDMSLRMSHGFTLGRALRTI
GVDEKKLTQQDKRSLVCAQCHVTYRIPKDVNMKSTDVVFPWTGGRWGAIT
IENIIRDLRSSPANREWTQGVTGFRMAFLRHPEFELFSNNSVHWNAGVAC
ADCHMPYTKVGARKVSDHRIMSPLKNDLRACIQCHAEGPELLRKQVFVIQ
DRTLSLFIRAGYSTATVAKIFEIANRAQAGGTKIDTVLYAAARDEYEEAF
YRVVFIGAENSVGFHNPTEAMRVLGDAGRHAGKAEALLRQALAGAGVTVP
LVVNLELEKYVNNRGSKKLMFRKEHEIRDPMAAR
>WP_108102421.1
MQALHWTFVALGILCCVGTGFAKDVIILRSESGNVIFTHKKHQEAVKDCT
TCHKTAPGSIKESGQYRPHKLCIGCHENRKSGPVNCVDCHKASGS
>WP_108103083.1
MKISPKDWLFLTLVGAVLALVFLISGEETTKRVPFDETHRPMYEVLRSTG
SKVKAEEGCEACHNAAKIPFPKDHPPKNRCLFCHKMKRPTP
>WP_108105375.1
MPKTLKTGLLFLASCLLLAGGLPTHVSAAYHHMGESDAPKFQKTYPGATG
TKLDTCTLCHSGGTDTIKGKKTTFGSCQWCHYRYGYDGKGDKSATLNPYG
REYRDAGRNTAALRSIESRDSDGDGYSNIDEIRSVRYPGDAKDDPSKTVA
PFRIFTREQLRSMPQHSQFLLMNASKDGDYYAEYSGVIMEHLLARAGVSP
SATKITVYSPDGYSQGHPMEADNSGDPHVKGSYPAAPFYYAVEADKAKTS
YGWCDYSSPGVAGRKNGDSIAALNGLRLLLALRVDDRDLVPGTLGVGNRL
ARNSEGPYRVIAPQKIVSPPDQPSNNPNRGTIWPYDFNLDHNAGTSTKCA
TIIKVEPLPAGTTDIDIMEAGWGYIDQGKLIIYGNLEGPRLVSPKNRDVD
VARQPTVFSWEKSPGVDAKDIVSYRLDYTSEDPSRAQWKSVVISVKPTNG
ARSALPGAGMAFFGMCGLVAMARGKRTRRIAFFLLAGALVSAALASFGSA
ENTPANDKKTLGRHSVSIALEADTTYWWRVTDVDRNGGSTMSEMASFRTG
K
>WP_108106205.1
MTKKAAFWIFLLGTLSSAALFLGLTWDMHRQVDVLSRADKLSDTVVAGKK
SFEKHNCNDCHTILGFGGYYAPDLTRVVQRVGEDGVRYRIKHPELAFAAS
VRKMPQQNISAAETESLLSFFKWVGEIDNGDWPPQDSKKRLTRGEKRLVA
MAGVSPGAAVFKSKGCMNCHALGGSGGSFGPALDTVGRTLTAEQIGQYIK
DPKSVNPQALMPPQMDLTDRELEEVAKFLGNLK
>WP_010940781.1
MNMHLVLAMAMVWFLAGDISLAGAFECNVCHSKNPAMVKMHEAVRGRGCF
GCHKVGERLMGKGQPKDKASLMERRVKDAACLECHKVKPQAGE
>WP_010941032.1
MKKLIASLALTLFAAGAALAADTMTFTAKNGNVTFDHKKHQTIVPDCAVC
HGKTPGKIEGFGKEMAHGKSCKGCHEEMKKGPTKCGECHKK
>WP_010941274.1
MKKVIASLALSVFCAGLAFAADDIVLKAKNGDVKFPHKAHQKAVPDCKKC
HEKGPGKIEGFGKEMAHGKGCKGCHEEMKKGPTKCGECHKK
>WP_010941687.1
MKRLIAAAALTLFCAGLAVAHDKVVVLEAKNGNVTFDHKKHAGVKGECKA
CHETEAGGKIAGMGKDWAHKTCTGCHKEMGKGPTKCGECHKK
>WP_010941884.1
MRGYGKAFVALSVSLVVGVSLLAGCAALKQDRPLLPVREYERMIVGRLDA
EYVGTDNCVARCHKHEKITDDFRHSVHGEQIRPETGLPLVNCESCHGPGS
LAIEKVGEDVAYNDEHKVKCDTGKLLDIKNLHTPAQSLICLKCHTAASTP
SLAHWNTGVHALNDVGCFDCHKLHQGSQQKVSREEMAEMCYSCHPQVKAE
AQLFSHHPLRERKMACTDCHEPHGSTQEHLLRGNTVKEMCTRCHMDKQGP
FAFEHGDVTENCSTCHTPHGSVSNHLLNAAMPFLCLQCHSGHFYTLDADP
ATASQNRRLFANRCTDCHSQIHGTDMPSAEGRAWFLQ
>WP_010943366.1
MKKWFIALLLLTVSAFTVQMALADKMSHKEYATTPIGECNACHKGEGIAP
NHDADWVRGHRVVASRAGKNCADCHVQQFCLDCHQGGGIEADLSTRTFMR
DYVPKSHRSNFLSIHPTKALDNPQTCTRCHDQSYCNECHARFPKGSLRIK
SHLMLGPNGQKYSFGLGEHAIEARRNLQSCQTCHPEGDVCIQCHSSGKTS
PHPRNWNSIKNNYKDRAGSRVCTKCHLPGTY
>WP_010943776.1
MGISLSRQVLATTIITGIAGVAVAAFALVGPPRLLEHSESPAFCAGCHVM
GEQHEAWSHAGAHRRIRCVDCHLPNGNPVAHYVWKSIDGMKDVVAFYSGH
VPDPIKLSSHGAKVVQQNCVRCHEATVTTMDRTRQCWGCHRQLRHKLTGA
MATR
>WP_010943840.1
MRRSVAVIWLLRVGLGALALCLTACDPVVRHKTLSTIFDGVPTLPPTDEY
CVDFARQYHQEQLGLAKVEVKEEGPKGSTHLPYGEKRCADCHGSDKDKSG
GLVVPKQELCFKCHPGFLKGAFQHGPAAVGDCLACHLPHAAPNPDLLGAP
RDQICGRCHTEERLTNRMHDRLKDSKIACVECHDPHASDARYLLR
>WP_014551284.1
MLSTFLRLFPAFLLFVTLAGTAAAESGMAIDPATCLGCHSNKISAAAFSA
SVHGKNACTSCHVEITDLTKHMKGEVKVEKVRCERCHKKENAEHYASVHA
QKDVRCADCHTDIHTHSYWNKDKRKVVAKCIQCHDKEAGYRNSIHGKGVA
AGNMDSAACNDCHNLHDIKPLGDPKSKENREFHTKVCLKCHADEKMMERN
NVFTVAVKTYMDSYHGKNYRLGFPEKVAGCADCHTAHGVLPAKDPNSSVN
PQNLVATCAKCHPKATPLFTKFYSHGELGDREKYPILYYTFIAMTGLLVS
TFAVFWIHTLLWMFRGFVENREKQQALIHGHAEHHIPDGHKVYRRFKRRH
IFLHLLVIISFLILSLSGLPLKFSSQHWAKFMMDHIFGHSANAALVHRIG
AGITFVYFAGALLLSFHFLFVRKDIKGNWLQRMFGPDSLMPNFRDIKDVA
GMVRWFLFRGPKPTFERWTYWEKFDFIAVFWGMFAIGGSGLMLWFPEFFG
SFLPGWMFNVATIVHSDEALLATGFIFTVHFFNTHGRPEKFPMDFVIFNG
QMPKHEFIEERGDQWKRYEELGITEEFAAKKTSGVVYDFIVKGFGFTAVV
IGLTLVVLMLYAFLSGGAH
>WP_014551388.1
MKSLQAGCLSAVLAAICIATPAGAFHSGGAAQCEGCHTMHNTSEGAAMTG
SSARFQSGPFLLRGSDQSSACLNCHQQAGDTGPTSYHVSTAENDMPVGSP
PLQLTPGGDFGWLKKSYSWAPAPGSASVEIRGEQHGHNIVAADFNYVADT
TNINAPGSSTPYPSDSLHCSSCHDPHGAYRIVENGVQATSGKPIRGSGSY
GSLPDAGSAVGTYRLLAGVGYKPKSLAGGPAFTHAAPFAVTPVVYNRSEE
SSDTRVSYGKGTSAWCTNCHALMHSGPGSSLHPADKQLGDVAQTYNAYRK
TGSLDGTVATAYLSLVPFELGDVTDLTALKDATATTAGPAATDKVSCLSC
HRAHASGFSHMTRFAIDSNHITVADASGNAIWPDPVMNPSQAQGRTVAET
RQAYYGRHPQAFSPYQRVLCNKCHARD
>WP_039646425.1
MRRHSNKTNPVAAGILFIALACWAGNAMGWGTSGDSWSTWGGSRPSLNLN
LAFTDCAKCHTSTNNVNRHHDLITKKGKQCLACHTMTADNSGQYTVQVQR
DCQACHTSSVHDNVQHNVSTCSRCHGSDVINIHSGWRSYASTLSACYLCH
TSTNAKVKATIAKGVSGQTVYCTDCHGSNPHSWGGTWGR
>WP_119331406.1
MKSHVWRPLYVALGVAGALLLARSFLVPNDFGVHEQGYMYGWHRKGNENE
WKQVSVKYRAKAYCVGCHAAKVASIDRSPHGVIPCENCHGPTLGHPKDPP
TLTIDHSRRLCLRCHAKLVTPSSGRSQIRGIDPDTHNPQAECRLCHDPHR
PNLEELKRYE
>WP_119331629.1
MWKKRLAVLAVAAGAAVALSIPALSTAAKGKPAATGAKGDGRETCYGCHE
EVKALKEGSKHARLACDSCHDKLKEHLANYETKPGTNLDPAKCGSCHKNE
YSSFFTVNYEAQPRKEKGIPTGRSPMQDKLLAGHGFTFEHNEPRGHAFMV
VDQFIVDRFQGGRFQYKKGAWGMDATGKAWDILTDTGKKLPETAMAGNPT
CIQCKTSDHILKWKFMGDKDPKAMWDRSSDIVAVAKDTQNPVGCIHCHDP
HGTQPRVVRDGLIQAIEKDPTANIFAKNGKTDLKVISFRDGFRKIGVMEK
TDSRLMCAQCHVEYNCNAGSQWSDGQKVGYDDPRTNHFPLKNAKDLLAHY
KKLDFYDFKHAITGARLVKLQHPEAETYAGSVHDRAGVGCADCHMPRMKG
KDGKMFKSHGVIRPAHHVKEACLGCHPKSTVEQKSYQIEGTRNYIRGKMR
KAEYWLGQLIDTYADAKRMGIGEDVLAKAREKHEEAHVLWEYWTAENSDG
FHNPELARDSLTSSIAASKAGVKLLNDAMEPKK
>WP_119331636.1
MRFIPATAALLIILTGSAGAIDRIAYPTRIGAVVFPHKKHQDALGECRGC
HEKGPGRIDGFDKVMAHGKGCKGCHEEMKKGPVRCGDCHKGGSTT
>WP_119331772.1
MVVRTLLVCLAALWAMFSRAPSLYAETVSHFGQVVDAAGATEDCLSCHDG
QIATDVGYCLGGCALSSAHPVNRPYPPRGKEQSFRPADELEGAGIRFVNG
MMVCISCHDLHNPGRHQLAIEMNESRLCFACHLK
>WP_119331816.1
MRFRCLPLLAVCIISLAGFAHGITIKDAVFQTKDAGRVVFSHKAHIGKKG
IENNCKACHDGIFSLRKKVSYTMADMEKGKSCGACHNGKEGVFPLKECAR
CHAVKEITYQVKSTGPTPFSHQKHLAAYDNCNACHPKLFNAGPNKRATMA
DMEKGKSCGACHNGKTAFGLNECATCHMVKEIPLSSPGTGKIIFSHKLHA
GKMKCDQCHNKLYVPGRNKPVGMAAMEKGKSCGACHNGKAVFDVKQCAKC
HPVKEVNYKVKGAGPATFSHALHLSMYTCSDCHNKLYKTGRSTKVVTMHE
MEKGKSCGACHNGKTAFSVREACVKCHNM
>WP_119331817.1
MRTLQKTAIVLSLLAILPAAALAEDKTADACLSCHSSKDIGKSGSHLYID
AAKYSRTTHAIIGCTSCHDSVTASHPDDGIRPSRAACRECHSPIAKEYTA
SLHANNAGCADCHDPHTVKPPALTSGRDMNAMCAKCHETAKMIEVHNKWL
PQADLHIDALPCITCHTGSENYVITLYIQKRAGEKPQSDFKTATYEDLSR
TLPGDRDVKAIIDTNNDNYISLAELRSFNKSARHDGMRLWGMMTPEKVTH
TYQILDNRWDCTFCHASGPRAMQTSFVAFPDKNGTYSRVAVEKGAVLDLL
YGTPDFYMMGSTRSMALSIIGGLIVSGGIAFAGIHGTFRFLTRKNRKEH
>WP_119331833.1
MPGKGLWLAVCALMLLGTEVTAGTITFVAPTPNTWVGRSDHLVLKLNNPE
VTAVRINVNGVVGDMLAISSPEYRKAFQDFLIVQPFWDQGRNEVSVEAYA
GKERLETAAAIVYYAPGKDGATVPPEFRQFVFHLADNESRCAGCHNMAPT
PAQLLSTQERENPCFGCHRGMLKVTFVHGPAGTYSCVYCHKEKASPKYAV
IKRDLPLCVECHEDKAGDFARRKFVHGPIAGGMCEVCHDPHGSVNRAQLR
MPVNRLCLSCHESVAKRPHILRTPSGEGHPVSGRKDPSASASGRDMSCIS
CHNPHAADVRYFFVNNAEDRMELCQMCHNK
>WP_119331864.1
MNAVRRIRLVAVSALALAATLCLGTLDSQAAQPAAKLVQDDCVKCHIQPP
ADVASAGAGHKKITCFDCHAGHRPQSKNNIPQCSQCHSGKKHYELANCMG
CHTNPHTPLNIVLSGNITDPCLTCHSQQISQLKEFKSKHTNLYCSTCHNV
HGKIPACTQCHKPHYAEQTQADCKKCHKAHMPKNVVYGKEVPNKDCGACH
KKAVDLLSASTAKHKSLACVYCHQEKHKMVPTCQSCHGTPHPAPMMAKFG
TCGDCHSIAHDLNHWSAQKGEPAKAAPAKDKKKK
>WP_119332349.1
MALRSLRGIVSAAAGVAALASISWSQVLPPPANQYLGMFDTVPSYQSTED
CTVCHTGSDTIAFRHHALINTTTPPVSCVNYTGNPASLANGCHVLIPDGS
GGYTLQDFRTCGVCHVSSPHHSTQAALQLDCKSCHGSFVDNPGDGHYIPS
YDLGGSMAPHHHGYDVVDPVTGRTITVNGCAACHQADPTAIDPRTGVVRP
VFDNADTHHATQLDCAVCHPGSDPASTTIRSCEACHGPDTLHNIQMDSPT
AENFGIIVPFKEQAGWGHVGSNWDCIGCHYSWLEVSWLAASAGPWSATVP
YLKEQSAYTLPAGSARNLTLTGSGFVNVGGDGQTYSSVVVLDNGRSPVTI
QPAAITDREIRILLPALTAGNYTLRVVKSDKQSNRAALTVVPPLRIGRAT
LGAAGTITITGSGFGPAPPTGYKAGLGIFAGTTEATVISWSPTRIVATSP
AFARGTAVTVKTINGTVSGSVLTTSKHLR
>WP_119332684.1
MKRTVILFAAMLLTASVGLAADVILFPSKSGAVTFTHKRHSEFVRECRSC
HEKTPGKIKNFGKDYAHKTCKGCHEVRGTGPTKCKLCHKG
>WP_119332685.1
MTAPKGLISLQTQQGTLPRKAFTGLIMLMITALMTLAGCGGGGGGSTAAT
STGTPTTAAVAGVAATGAPLVGTIRLKDSSSPAVEKTTTSATDGSFTIDV
TGLTPPYILKADGTSGGTAVTICSFADGPGTANINPLSNAALASAAGVSD
PAAAVYASPSPAMLETISANLPAAVVALRTQLKPLLDQYGANVHPITAPF
TANHTGLDAVLDVIRVQIGAGTMVVANRATNAPIFSAPLMNISGGTFTMG
NMPAPTTPATDGQGLYAANCAACHGALATSEKKGTTLARLQSAVSANAGG
MGFLSSLTSAQLQAIVDVLAVAPTPTPTPTPNGSALYGNNCQACHGSITN
SDIQTRTVSAIQSAISGNRGGMGFLSTLTSAEIQAIATSLASIVAPTPTP
TPTPTPTPTPTPTPTPTPTPTPTPTADPGKTVYDSRCASCHRLGTYDASG
SAPNLSRAGTKIDGKFTAGVSGHKGITLTASDLANLKTFVNAN
>WP_119332705.1
MSLYAPDSRKLLFFTAVVAASLWATLNAQSVSAAERVSPHDAQGACLSCH
IATERDLRFDRFSVDGKSQLKSDANGVCLQCHSIDFGHGVGKKPEMNRKR
LPLDGGGLIACAITCHDMHVVAPENPHQKAYHLRIPVEDLCFSCHDR
>WP_119332706.1
MPVAAVLVCLVLLSVMSAFAADYTGGVHLDRSKVPRGCSTCHLKFNFKDG
GGPETCIVCHGDPSRLTRQYAGMPKGFAPRESDMKNIEDEFRKPFRHPTF
DARGVHRGGETLPEADPRMPRHAVCVDCHNPHHVSPANKFAGIKGRRVGN
LISTVTAEFELCYRCHAESANLPGRFNNKRAELASTNPSFHPVEAEGKNT
AVVSLIHPYKERKVTPGDVSIISCGDCHGSESSSGPRGPHGSLNEHILVE
NYSTRDNQPESPHVYALCYRCHDRSSILGNESFKFHAKHIQGTGGIAGSN
GTSCYTCHNSHGSVEYKYLIRFNRSVVSPNSQGQLKFVEKGISTFRGECY
LSCHGVDHNPRVY
>WP_119332707.1
MMTRIFWVMCVIALVMGSARLNYGAPGPKFTDSGGGNKHNLSYSNTNVNF
KATNSTDMRARQICIFCHTPHNARPQTTLWNRSDTTQSFGHYSSSSLSLH
LDATARTASDYTAEPNGSSRLCLSCHDGVTALGAVLAGVPIEVNGSMYTK
MTGDHVFDRVKITNSHHPVSFKYTAEVVARLKTLENPVSDYWLPTDAPSQ
ESPGAPGTNKARQFVRLDKEKRMQCTTCHDPHQSQFYDTNTPPLTPFWAY
DGRGLSTVNADTVHDEVCYACHSFKTPNP
>WP_119332880.1
MKMRLNGVVTGIVSLVLLVAVVAMAKETKNVPFKLKNAAPVIFSHDIHLK
KYNNNCRICHIALFDLRKPKRYTMLDMEKGKSCGACHTGMKAFSVADDSQ
CVRCHNGSARPVTYRMKGAGEAVFSHEVHVPMLEGKCRTCHSNREITGGR
NVTMAQMEKGKSCGACHNDKMAFTVAGNCGKCHKGMTPPKTVNFKMKGVA
DAAFSHEFHLGMYKCNECHTKLFAYKTGAKRFTMADMDKGKSCGACHNGK
DAFSSASDCGKCHPGLKPAKLTYKTSVGEAYFDHEIHLSMFKCADCHTKV
FKYRKGSAPATMADMEKGKSCGVCHNGKDAFSVADDCVKCHNM
>WP_119332941.1
MKKKVLMSASLAAVVLAGAAMVGAAVPPPPVNQFLGIYDTKFPNLTKTDC
LECHVSDTVLVQQHHALINTVSPPASCFNATGTVPPTLATGCHVMVSDGS
GGFTFQDFRDCFNCHTQTPHHTSAAAVAKDCKYCHGNFIDNPLDGHYIPT
YPASSVTPLPDGRTVPATGGGTATVQGCAACHQAAPQAIDPKTNTVRPIF
SNQDTHHGTGITDCNLCHNTSSDVPIRQCEVCHGVNSLHNIQKDSPNAAN
LGTVKPGVEDLGWGHIGNNWDCQGCHWSWFGNSSPYTNATVPAINGQSSY
TVIAGKEAVLTIVGSSFVNVGPDGVTVYQPTVTLVSGSTSLTLTPFSVTE
SEIKVSVPALAEGVYELRIAKANKVSNLAKLTVTPARIIASATLGAGQTL
TITGTGFGPAPSAEYDAGIGVYAGTTEATVISWSDTKVVATSTAFAANGY
VTVKTINGALSGKILAAPKKAKR
>WP_119333012.1
MKNTTFIATLMASVAVAALVQAKDHPGKEYIQKNGYQGPATCEVCHPGAA
KEFLNSVHWKHASKVDNVENIDPNQEYGMKNRIYTMCNGNDIVNNLKEIP
PSPETGKTKYSGCNSCHPGNHIQDVGSTGPEAEAAVDCLVCHSSTYDHSK
RKPFKDEKGNVVLGQDRSTEAALSIATPTVKNCMTCHEAAGGGVLVKRGF
AFSKEHDVHAAKGMVCVDCHKTKNHKIPTGYDPNNWAHDGVRLSCTDCHT
AKPHKDEDYNRHTARIACQTCHIPRTGGAFAKDFTKWEQLSNKFYEPTTL
KKEANETAPVYAWYNLTVANRPDFIGPKGDRKDGKSKIYPFKIFQGKAYF
NKKDGQLLSMDFAPPMATGDTLAGVASAAKILGIKDYEPVPGWQTIYFGS
NHQVAPKEKALTCYNCHAPNGILNFRELGYSADEVKKLTSPELYFEKIAE
KMREEW
>WP_119333014.1
MRNKLYGVKALKMAGMVAISLLVGACATGKIRERVLTLPTIEGASYVGDT
DCAQCHDKIAAPFARSIHGRIADFEVMGGTRGCESCHGAASLHTTEGDSA
KILSFASLSSDQASAVCLKCHSAGTHMEWAGNEHALNDVACTDCHKIHQD
KTVAPHSLKMAQPELCYSCHQEYRAKANFPSHHPIREGKMTCTSCHEAHG
SGQKNLKTEERVNDLCLNCHSRYQGPFVFEHAPVQEDCTICHDAHGTVAN
NLLRQNEPFLCLQCHESHFHITREGATIPAGNVALDANKDGGTTYPAGQT
ISSSNSVTMPNNLGAEGWRMAFGTKCSVCHTQVHGSDLPSQTAPTVNSTG
TRGWPSGGKGLTR
>WP_119333020.1
MKRLRLLVPAIVLLFLPIILFARDYKIVTFATETAGTVAFSHPVHLKSLG
NNCTLCHNTLFKIGDKAAPVTMKAMEQGASCGACHNGKRAFGLPACTRCH
VTKEVPIDIPNFGAVVFSHAFHLGLGAYGCADCHNAVFRAATDNPNVSMK
AMEQGKSCGACHDGSTAFSVKGDCTRCHVVRDIPFAASATFSHTLHLTAG
YGCGECHGRLFTAGPDSRRYTMQEMETQKSCGGCHNGNTAFSVKGDCDRC
HANVREVSFAAHDAMFSHKLHTQLLNCDSCHSGIFIGGAASRRYTMKDME
QGRSCGVCHEDKTVFGVTGNCDRCHPKTRDVSFRTAVAGNVVFSHDAHRQ
MYGCGDCHNGIFTTGAARVGATMADMGKGLSCGACHDGKSAFPATAANSC
SRCHPLRDVNMAANSYFPHVKHLVANTCGDCHNDLFKAGPGNRRWTMPQM
EQGNSCGACHDGTSAFSVRGTCGACHRETVDVAIPVKQTGITRFSHSSHT
ALYSCDTCHNAVVGAGVTARRVTMAAMEKGESCGACHDGTAAFSVRGNCT
TCHPVKDIPFTPSGARFSHDAHLKVHGCGDCHDALYRPGPDNRRVTMAEM
EKGASCGACHDGSAVFPVTAGCDRCHPATKGIKYDLPADVGSVLFSHRNH
TAKGYACSNCHSTIVIAGAGRKSSTMKDMEQGKSCGACHGFSMAFSVSDP
VNCVKCHQRLY
>WP_119333074.1
MPSFLKPLRAAIPAALAVLCSLPPAASALTLSSNDCGACHVGSNLDRHHR
LISEAGMECFACHQLHDLPAGGYTILLSRECLACHNATVHNGVSHTVTTP
ADCARCHRESLETTHAENGWHGGDPVTNAEIFPCLRCHTSTSTLIIETIS
AGLAGETPSCMNCHPYGMKRSRGTSSVRR
>WP_119333234.1
MHAYRTYLYTFCAVLVILGASFALAQDNALKFKLKPDATGKLCFNCHAAF
KEKMSKPFVHTPLKKGECTGCHNPHTSTHGKLLSADNGGVCYRCHTTVVP
SGAKSVHKVVGEGSCMKCHDPHSAPNKQNLLKGGNELCFECHKEMGATLS
KVKYRHMPVAQGCLNCHDPHASAKNPYLLKSDIIPLCVGCHKTDRPMFAK
KHMNYPVANARCTGCHDPHGSDNPGILYNTVHKPVATRMCNQCHEEPTSP
NPLATKKAGTDLCRGCHNDMVNTTFGLNRVHGPLLSKQGCLSCHNPHAGK
QKGILRQPMAVLCNSCHVDNMKRQEKVASTHEPVKNGQCTACHDPHSSNY
LFLTKKSLDIELCADCHDWAHHSTHPIGEKFRDPRNKNIPILCVSCHDAH
GTEFKKMLYYPKTSDLCVQCHEQYKR
>WP_119333240.1
MKAPKAILALLVVLPALLPATTGRSLAFHEGGAGECEGCHTMHNSEGGFA
VATNGRPVGMGNRYLLKGGDSSSTCLNCHEKAGDVGPTSYHVSTPGSEMP
FGVPPKQLGPGGDFGWLRKSYTWIPAFGSTLSSSEGDRHGHNVVAGDYGY
LQDALQLTAPGGSYPTASMSCVACHDPHGRYRRDQDGSIAVTGKPIRGSG
SYATGAEPDASMAVGAYRLLGGNGYYPKSLGPAFSFINGPPAAVAPADYN
RSESTATTRVAYGQGMSEWCRNCHPNIHRDGSGGGLVHPAGTEAPLGGAM
VDYYNRYIKTGDLSGVEATSWLSLVPFEAGTTNYTLLRNIVTATPTKGPS
TADGTPRVMCLTCHRAHASGWDGATRWNAKTPYVVYNGKYSQEGEAYQPY
GQGRSEMEALRAYYDRPASLFSPEQATLCTKCHTSVP
>WP_119333242.1
MKRFKTLPVTAAALLVLGATGTGWAFHSGGVAECEGCHTMHNSLGGQQMN
TATAQFTTGPYLLQGTDQSSSCLNCHQHAGDTGPSSYHISTAESDMPVGS
PPLQLTPGGDFGWLKKTYSWVPRAGAATEWSHGERKGHNIVAADYNYVVD
STITAAPGSMNTPYPANQFSCISCHDPHGTYRITSLGVQAKTGKPIRSSG
SYGAVPDATTAVGVYRLLGGAGYKPKSLSGGDAFMFAAPYAVAPNSYNRS
EATSDTRVAYGRSMSLWCANCHGQMHTTFGTLVHPADQNLGPFVAQIYNS
YKKSGNLTGVVDTSFSSLVPFQSDNTHDLNALKAQTTSTAGPISTDRVMC
LSCHRAHASGFDSMMRYGLGNEFMTVADASGNPVWPDPVTNAAQAQGRTV
AETQQAYYGRPPTNFAPYQRVLCNKCHAKD
>WP_119333369.1
MNRRTVCMAAGCMLLALIVSCAQQTRYRLPVKHPPIFELGERREFCTKCH
GYRKEPVDFERYNHTPLFTDSHRMVAYQNQNICAICHEQSFCNDCHASRT
ELKPSEKSPTETYRRMQHRGDYLSRHRIDGRLDPSSCFRCHGNPRAAATC
RPCHG
>WP_119333420.1
MKPIQLFIVTAAVTGVLTLTACTHMISRESSLPSWHPESLAAGRVDCSEC
HEDRARGVLKPYAAFSHTPVFVRDHRYYAGQDDRLCASCHKRSFCYDCHA
NELEIKPSIMHGDRPDRQLVHRGDYLTRHQIDGRIDPTSCFRCHGRTNNE
QCVACHR
>WP_119333424.1
MSRKVTKYSAVLAVSLFAAALAGCGSENKEGTVGTGPGGVATVGDTACVQ
CHSAVVDPLTGESIITQYTRSFHYSKGVGCEGCHGGGAQHNGVGPLPFPL
AGQSEAQIAARCASCHNGVIAPLSSSPNFVNGNHANPFGEEEAKENLCSR
CHSHEGAIFGAQAGFTGDGNILRNAAYQPVYPQDPETFNVMTCATCHQHG
GAQRQVFTQISTAGVPNSRRTVAWDPNRNSVNDQYDLCTSCHTVNTMTGT
LIGSGNVLQIFTSNAVGSGTKSVTTAPFYHNTRWFRTLPSTHYDFPESKT
TASGTTIEGYVIRRNTANPCFDCHGHEFQTNTRRLAGADRPNTIFLDWGQ
SAHGGKLLQAKVAAAALASSNAAEVDDVMKAGATDATAPGWTHYNWDDTA
SRGACQRCHTSTGASNFLNNPAGYDPTGAGNSFTHLTGWTNSNKRSDQNE
LLYCWGCHTKAGTGELRNPGAITETYSPATAGDPPTTVSYPDISGSNVCL
ACHIGRETGEVIKNDQDADGVRSFVNSHYLTAGGQLFGTTGYEYATRSYA
NPAFFQHDKIGTAAAPGTGTNGPCAGCHMTTPNSHLFLPVTKDGTGAITA
ITSTACATCHAGTFALTPEGLTAEEEEYVASLEALKAALAGKGIFFFNAH
PYFYQAAGGTGGAFTNWAGVYGLALWRDVMGAAFNANLLIHDPGGYAHNR
FYSKRLIWDSIDFIYDGVLNNDVTAAIDAQVTATRLDSATATAAKAYLGT
TRP
>WP_119333449.1
MKLSRRDGIFLVIILALITVLVLNRGSEQGKPLPADDAHRPFSEALTRGA
DREATEQGCVRCHATAARPLPPGHPPKEQCLFCHRPAPATR
>WP_119333480.1
MRQRSALFTILAVVAALLAATGAVQARSPVFDVDKEFYPYYPSLIKWNKS
TVPFNAPEVCGSCHEQQFNEWNGSVHSLAFRDPIYQGELNKAVKAVGHSI
SRQCEGCHSPVGVVTGEIKGPGFQGLSSMAMAGVSCDVCHSISGVTHWQT
PSHEPENGSFILTPGVETANGQVLVKRGPFKPSPECGGGFHQCEESDLHL
RADLCASCHQVYHYDAHFPIEATYLEWKHGPYAQKSILCQDCHMVDLDTF
KRSADQFVIPDRKEYRHYFNGANFLLTYLAAGAAKKAGDEDLAKNLMRQY
EMAVQRLKMAADLEVTPVYRNGRLAELMVRVKNIRAGHNLPTSLTNVRQM
WLEITARDEQGTVLMTSGTLNPDGSLPAEARAFTSDGMGSDFHFAIDPWV
VTAFSKHETIPPKGWKDVHYGIQVPEGVGRITVEAKLRFRQADQKVAEAL
LGAVPKDIDLEQIYGLKSVPPLPVVDMVVKQETVKTAP
>WP_119333529.1
MAIDTTSDRKGVGSAFVRALALMLAVGLADTAAAASTCSDCHGMPPIDAA
YRNITTGGFKGSHQTHQSATAPAGACAACHTGSGSYAMDHMNGTIEMASN
INASPLAATYSKGVFFNQTSNPVMGTCSNVNCHFEKATPVWSSGALTVPA
GCSICHGLPPADGSHPVATAGSGRKHGDYYGTGTGSCVKCHPDHAAAAKP
FAHASSAGNRGLLLRFTVAPNTTGTYSKTANLNYPNYLPSQTTAANRNGT
CTAMYCHSDGNGGAARATATWGGTLAADCTGCHGGNAASAAPITTGLHAQ
HVNAAAVLGTTIECARCHNGPVSTGNDRAITGVATHVDGTKTVAFVGGGT
WNATAKTCAATTCHSSGKATAPQPPTPAWNDAAMGCNGCHGVSNSLGTPD
YANGGSGTALANSHAKHVAAAADCALCHANTTTTGTAIKAGSTLHTNGVI
DVNLDTTNARVGATAAWTAGTKTCATVYCHGATLTGGTTKSPVWGATLTG
CGTCHGFPPATSVHAGKVATDCIGCHPHVNASGTGFTDASKHINGGVEAS
GGHAVPYYTHKSPAPTTAQCSGCHANASATAPYPAGTSPNYTAPDCRSCH
VVKSPYGIADCSSCHGTAGATGVNLGRPTGSTFPNIAGQHGKSDHRVACS
TCHGTYGTGRTDGTHGPGNHTPSTVSTRATKVNVTLSTWNPTTRTCGTVC
SYNHGSKTWY
>WP_119333534.1
MNGILRRTFVTALVTLFVPIAAWAIDYPHELGSVKGYKCSSCHTVHNTLG
STGYNNVCLTCHNPSDPYGSSKLFAMTDFANPFRTWTSARPAVIYQTSHN
WIGKDEVPAAGATAPTDVRLNKSLFVGALSCARCHNIHDLYSSAYNTKPF
LRVRNDEDQLCLDCHRPRNTVDHTGGTHPVTVNYATKAAARPDEFYSEPR
NSNPANPTSAMRMSRSGAVVCTTCHGVHYTDSNSRTFDNASSARMGLLST
SRGMLLRTDLKGRTVSDPNICTNCHKSADDPANTSARVKNHNGSKNQNVQ
CADCHGGHVDAADGTTPNVYLINRYMNISTQYGAVRNAKVMYQYTSVARK
NWSKDAFGVCLACHSPLPATIGQHSSTNAADCRSCHTHSQGFSANCTQCH
GFPPTANTAGGPSGYGKDGVRDYSTSGTFKDETQTPHARHAGGGSNYSIA
CDQCHKGFNHNTGTFQDVFVDTAGIIANTGSGANPTYNPAGNGTCTATYC
HSDGAPRNASLQAVVGAPGTTAFTWGNGVGDLSGSGCGSCHAAFPLTNAH
SAHFNAGIMNCQNCHYATLSDPSTIKNKSVHVDGVKTVVFNGIARGTIDV
SSASYNVSLATCSVVGCHGDGRGGAPVTTPQWVDPMTGKCGTCHYATPTI
AATSAQTIGTNGHAAHLTLGYGPKAILGATVSACQSCHTYTTSTATTHVN
GSVQVVSANCTASCHKNGATWTSGRVTCESCHTGLLSVIGGKTAPAKTSF
TVSGHGQAGANFDASRQCASCHDADSGHINGTSGDQKRIAVNDYTLCAGC
HNDALKVPTATRRDVTRHAVDRGVYTMECTTCHDVHGTGNRAMVRTTFVF
GTLTSTISYAATTDLVQLAAPYRGVCQTCHTKTTHYRRGVNEGNSHPTTG
CLNCHSHRSTFAFKPKACDECHGYPPTPKGFVASQANYSTARLENYSGGG
GAHAKLGHLMSNLRPSQGFTPCLTCHYDGAAAHVGDESVWAGGGTQQKKS
AVSVKVDPTYRFNAGKGQWYSKQAPDATGSCWNVSCHFQPTPRWSDDK
>WP_119333535.1
MKRVVLVVILGMVMTAWTAVHAGNNNIRWTVHNMSNNTDLASGLTQGQRH
FVSLGVDQVCIFCHTPHHSEPAKPLWNKVMPTQTFKMYTSSATLTNAAKA
VTAPGPESLLCLSCHDGRTAINVIHTGNYGIAVGSDQKVDIGGDYDDPFG
AHPTGDFSLNLPMFGGEYRANLGKTETDPYAGNNLMDDHPISFSYASAYQ
EKVDAGLSSLKPIETPKSQGLRFFGPNRDRMECSTCHDPHVAYGYTYDRQ
DTGVGDKSLTPFLTRSNEGSAMCLACHNK
>WP_119333546.1
MKLAKKDWFFIVIIVVVVGVFWAISGEVRTKKVPLDTNHKRFYDAFAQGA
GKLDLDRQCVGCHHEKPGGIPFPKNHPVKPADGPMRCLFCHKFK
>WP_119333549.1
MVARLALLILIAALLSACVGPPPGEGCRSCHRPHHAEKGTCVSCHRGNGR
STRLAIAHYRLVPAELSHFTIPGSVRVEEGKRVAERFGCRRCHRLGGKGT
RLAADLDRLAGDDPVRLFEAIRQPVLFMPDFRFDDRRTADVVNAVMAFAG
AAPAQRTAAVPLVVHFEAVRAKEDNLFVTKCGGCHRLLTAGEGGLGAGTV
APNLSGLFTPFYPTPFKPDEPWTPERLGRWLDNPRSVRPGALMSPVPLNK
EEKARLVLFFRVNLEN
>WP_119333553.1
MRWMMLCIAACLLAAPVASWPADAATGENCRVCHRDVLTGPHAGIGCSPC
HGDDRATVRNPALVADRAARCVACHRGYDRLFDHPMTTRSAERRFVADTL
GRADGAFFRNQCGGCHVTGCLDCHPGGGHALTRPRDAQCLSCHRGYFVGT
DYHGRAPREDALRYQRGELANGETFLPMLPDVHAEAGMGCADCHSMASLA
AGKRTAKRCTDCHTPDPRVVEHRIAAHRDRLECVACHAAWAPQEYGTFWL
RFTNSPRLQSRFQVVTRQDDWVKSAYLKRQDAPPLALNEAGRVSPARPQF
ILYHSDFRNERVVGQENRLLAARWKTFAPHTIRRETVMCDGCHDNPRRFL
LEPPHERIYRTRADGLSLDSFWDRTGQRMANGTFMEPERVRRMGVRTPEY
TKGYLERWRDLTGDAGGSSRR
>WP_119333554.1
MNRIFHTVPMLAVAVMFLLTAGCGSNGGENASCLSCHGNIEHASPAHPSC
VACHGGDGRARSKEDAHRTMFAPRNPSDPAVWEKSCGACHPYQLGRVRSG
LMYTNTGIIRNIQLTWEGEDGRRYGARQDDLYDAEGKRVRVNGVAELNNL
SGELYRKFCSLCHVGIENRYAWGVGHGSGCAACHFPRNADSAYEGSDLTM
RLRGPAASSHRMEGLPGNDVCFRCHNRSGRIALSYLGLNDGNNGLVPTRG
GFPGPQLTSGNRNVTSIPPDIHHARGMECIDCHTSRDIMGDGYAYENLYH
QVEIRCEDCHGSATSPPRWREIVRENEEAVRESARYPMQMRPGMRMIVTA
KGRPYSNVFVKDGRVAVLGKRSGRVFTSKVITGSPAHTVVGHDRLECTAC
HSRAVPQCYGCHTKYDKGRTGTDFILGMDTPGLFTETEDYRTLYPFPLAL
NQRGGIAPVTPGCQTFVTVVEADGTLSREGYVSTFKGKKQLRFAPFYSHN
TGERAIGCGECHANPAFLGFGQHVTGKGRIDGTLRCTKNEEKPLDGFQIM
EGGLVRAFSAITRENSRPLNDTEAKRVWRANLCIVCHTRADDPIYRKELD
YRALDDALHRRLLTGSAGRVVAR
>WP_119333555.1
MKHKTAWLTLAAAALALCAAAPVFAEKAGIGWQDTIVAKSGKAKTMAELA
KMYDSSSCIECHQEVHDEWEQSIHARSIFGTGRTAATFMTAVVNGLMEWE
YSGVKSPSDVKVEHLMGCAKCHLPQLADAEDSVAKEIIATIGSWQDALKK
KDSAKATAEADKLKSLNINCLVCHNRNAITHKWTDGYPQAGVVYGSKEGE
HPSAAFPTMKVSPIMSESIQCGQCHGLGPNLELDNPTQCCTSYASYLWAY
KAEGGRENCQECHMKKSKLGHNMQSYRDPGMAKAAVEFKAEAYGYHWRDG
ALVTPKAVVKVEMTNHAGHSIPDG
>WP_119333711.1
MLRLLAGNIVLAALVVAATGGTATAAAPPVAGSGCVGCHGNPSIMKKLGY
PHFTVTPQEVRAQTGMPADCHLCHGGSPNAEEKDKAHAGMGRLVAVRKKG
LTGETVERKHPLSLGSNPMERIKLMTDKAGRAAPDQSVSIILWQDKRIDT
LSQDFGRMEKSCGACHARQFAEFTRSTMARNGKQSAYRTWTDPERGPHNC
GAWFGDNHEAIAANTAAPFDRATNALNQRQCNTCHVGCLDCHYDPQPADP
SDPKKGMHGFRRTPRPESCYGGGRGQTCHAGPEERRRGAGYFGGVYANPE
GATPDVHLQAKVACLDCHESSRNGNGLTHAMVKRQATCDRCHGTIVASHG
ASVHRTLTCEACHVRNVGGYQGTYWGPGILGGTSTPFFKYKEYYGIMDDP
ILIRDQKGRWIPVKPYPMAVMNVKDAGLKPGLHWRWPATLPDLERTDDAY
GYVGLVGGLPENNKALLWIQMDKVSHKYGPPRPCDSCHGAADGAQRRVVS
WDFTDAGALPFSGSHTVVADDRGLAIHNITTQERIETTAGTAVSSFAPWF
YLKNAWTIPGDFSLPAIGDRARYERLRDNRDVARKAGIIHR
>WP_119333726.1
MSKRSMKRWAVVTALAATAAVAAAGAGCAPKKVEQAGRAAIPDGTIDPAE
WGKAYPVHYDLWKKTEEPTVAGKSRYKKGYDDDGVFYDKLDEFPFLALLY
NGWGFGVEYKEPRGHAHMVRDQFEVDPGRVKAGGSCLTCKTPYAPALQQR
LGKDYFSKPYKEVHAQIPKEHQMLGVACIDCHNNNDLSLKISRGFTLGKA
LEKLGVDQAKLSTQDKRTLVCAQCHVTYSIPKDENMKSTDVFFPWDGSTY
GGITIENIIAKLRSNPANREWTQGVTGFKLAFIRHPEFELFSNNSVHWQA
GVACSDCHMPYTKVGTRKVSDHRVMSPLKNDLKACQQCHAESPEWLRNQV
YAIQDRTMSQFIRAGYATATVAKLFEMAHKAQAEGKQIDKALYDQARDHY
EEAFYRVVFIGAENSIGFHNPTEALRITGDAAAHAGKAEGFLRQALAKAG
VTVPLKVDLELAKYTNNRGVKKLMFKAEHEIKDPLAAKEK
>WP_119333773.1
MVWSSGTLRHLVSLISAFALVAAGSIVAEAAISRGVCTFSTQLVDPEMRA
GYIGMVATAADASYSTRTAAVDAVEDESDGFAIFGTLLDAGYHEPVASRT
DTITTACLGCHDGVSAPPVEAAQRITRVSTGGFTAQSVQTASPMKTHPMG
MNYAQVAASGRGFRDPALVEQSLMLFDGTVSCLTCHNMLNPRPMHLAVED
YRSALCLTCHVK
>WP_119333777.1
MFRLLFAITILLALSLPGTALALTCTIKGCHPFLQDLKNLHAPVKEGKCL
SCHVQKEEMHPYPGLKAFELKAKGVDLCYLCHDKLALGPVVHGPVKDGDC
TACHRYHGASGPNLLDMGEDQTAFCTGCHDEGEFRRHYQHGPAAVGDCTS
CHTHHSSTEKKLLKEQSRQLCLSCHNDFAQTMAKAPRVHPPVSNDACTSC
HNPHSSASQFVLKEKMPDLCYGCHSAMATKVPNVKVPHKPISQAKSCGSC
HSAHFSPAKGLLAVDQKNLCLGCHGQDGLRSSRVFREYSGLPLVNMKKAL
DKKSQLHGPINDGACAACHSPHGSDNFRMLVKSYPAPFYVPYKEGLYDLC
FSCHDKSMLKYPDTTIYTNFRNGKQNLHYLHVSDKRKGRTCRACHDAHAV
NGRKLIGADGAVFGKWKIPTRFKTTATGGSCAPGCHRQLSYDRETPVPYA
PQKETPKDAAKEVPQTPAPTSDAAPSGQAK
>WP_119333782.1
MAARPMITALVFFLGTAAPAAALSPSLSVTDSHNRHNLSVSGPGLTGATR
ASTEERVCIFCHTPHHATSITPLWSRELSSALYTPYDSSTLKAIQKPGQP
TGASRLCLGCHDGTIAPGMLSGGKMIAGLPTLPTNVRSNLSTDLSDDHPI
SFPYAGSISAAAVLRLPAELPPEISLEDGRIECTSCHDPHKDRYPPADHP
QKSGKFLVLDNNNYSALCTACHSRAGLTEGAHYLPGDPCESCHQVHRADQ
PARLLKGANVQETCVLTCHNGTGTVETSGTDIRSASVFGKAHQTGRLVLS
GRHDADENPLDFEPSQPHVECVDCHNPCITRHESTPLASPPTLNGRLVGV
TIAKSPDGIKTYADSEYAICYKCHGDRSFVPPAVPRRVQTGDQSLRFAQE
NPSYHPVSAPGKGMSVPSLRFEIVGFRPARTLSISSLIYCTDCHSSNKGS
KVGGSGASGPHGSDYQPILMDRYEHDTYPLAYAESNYALCFRCHDQTILL
DPGRSAFPLHQSHLVNHQVPCSVCHDPHGVPLVLGGTTAANSHLINFDTR
FVTTSSYDSSGRSCTVSCHSANPRTY
>WP_119333783.1
MARLYNDGAGTAYDSANAKFIDNLFGWTNYLAGTKNLNGAFEPFNFGSAA
GFKSKVDNSLAGEMRDCGECHVGGGLMEYMSNTIPTSDYTGGVSYDPAKR
TSYRDVVFGGLFTAFNALIDVFNPDPARRGDVVINDYAQTGVMEMDCLIC
HFEGYDWEKRKEAVRKGEFDASRALGSGLATSAASGVQVTYDTNLVKTNA
SGDLVVDLSAKLSPVPPADNCASCHLSQYNVDWKKRGDMWIEGTEAHYGI
GCMGCHQRKDAASPTVGTSGLVSSTTLGLCDPAKGGASPFDAMWNKLDKS
QFKECVDCHAPTSTPTYDTYNAPNPVSAHAIKGLTDKIAFDKDGNSVSHI
ELIDCTACHIRKSGFTGGAFVDGTGADEEGRLALHDEPQVSRDMTNGVAL
HWLGGKLHSANLLTSFFWRDVNGLAAGLDVNNDGRTAGMDALLQTHVNDI
NLAAGLQALTKDGIVTPAEITTSINALKGNSLGTGGGDTGIKAYLGIDDP
TNAKVFLPKLSFLMVPFKSSHNIARGSEAWGAKGCKECHADGAGFYNGTY
PVNGNMEGKFNYSSAQAATFTKVNGLSDPSDSHPNVVTKKGDRSMPVQII
TADNPYSTTAVNANATIRNIDRSEMLYEATFKAVNTAWYDETAPIMGATR
PAACSGATSPFYCAAPGGAAAKAGATSTLGWLLKIDTTADNGATVVSRTK
QITSDMVASVDDIIANLGATFTGGFEFTMVAIDTNSDSVNDALKITAKPG
YKIRINAQCDAGPFGFAGSLYQADPIVRAAGTFAGRTAYVGYLNAIGSAP
AAVIATVGTTDATGNPAEVTVTQGNVALAAAAAGALPADKYSYSWTCSDA
AGTSEGQSVTRAFNSLGTYDLTLRVKNLYTNEEKVDQIKVKVTAPAPAAG
VAVAAAGISYNSPSAGYAIIPLTITGVTFNKVKVVWGDGNTNIYTTSDAN
FVLPSHKFWGYPAKKSFTAKVYVYNGTTLTAQNDNITVLFP
>WP_119333785.1
MDQDSATPGVQDKKYTEAEFKAQVDLSMWDSAVYCGSCHVGGGFVEKDRN
GVRYSQRQPDAGGLFDAYLFYVNDTYDPLTGMPTEKVAMAPWIYPQYADN
NPANGPVLAPNGWGRAAMSQPGMPISDGQLMMPNVKEMDCLYCHFEGYDN
LMHSVMNYSGALNVTATVGAGLMDTNKMSPTYQGYNVSLVDVDQNGIVSL
NSTALSRIKANPPADNCRKCHMPTSLTDLPSMMKDFLSSAPMIYTGNFSA
SMTGLEMPAFDFNAPFGFTWNFSQGPYGISPVVNVTNISSYMIAAIGYPA
AMGQTIYNSMPGFGGTVINPMIGEIGGGNKAGTGPLYYEKLVFDESGNPV
MMGMAPAMDQNSLKKGIVPFPRAEWFKRGDLWDNRDQEVHIGMECAGCHM
DTDTLKVDGPGKDGKSLCDPGRGYDSASGVETSTALGIDSRNTIKKCADC
HVTGKNSDGVAIDTFNAPNPTSAHAMFNLTAPMVNAVRMKADGTGEETFL
GSHMDIIDCAVCHTYKKQMVVRALDSTSGNRYPNMLGFDTSKGMLGMFNE
PMPGMTNEGVEWKPLYTWAKIGDGDKILPDGSANPNWRRKVYPINIITAV
LWNNIDPSVDANGDGVTGRPAAPNLTYYDPWISRDMKAGVNYGPSGFAPV
PVGFGNGAFQSAYNPDGTFTGAWNYVGVYGGNAVFSTPEEIENYKAFRNT
IAPAVDGKSWSGTQLLLLGGPYMITHNVRSTANFVLGKSCGDCHAAGKGF
FDGGFNMTGTAIKANAGASFMQSPAEILQIVAKAEDLETGAELATKSGAA
REVKFEEHGDWNPATKTFTPNPVGEYKKAIDLSRSEALYPDEGTFTAADG
TVYPNRAAYVAYLTGIGAAPTADIATVGSNNTAGLPTTAEVTVTQGTVTL
AATAAGPLAADKYSYAWTCSDSNVTLSGQSVTRAFSATGTYTLTLRVKNL
STNEEKVDQIKVKVTAPAPAAGVAVAAAGISYNSPSAGYAIIPLTITGVT
FNKVKVVWGDGNTNIYTTSDANFVLPSHKFWGYPAKKSFTAKVYVYNGTT
LTAQNDNITVLFP
>WP_119333799.1
MTLRKTAGYLWNPISLIGFLLAVVATGLIIAFIAMEMITGIDHPYIGLLV
YFAFPGMLILGLILVPIGAWRVRNQRRTEVPEEVPPYPRVDFNDPHKRRL
FIFFVLASVIFVLIVSVASILGFEFTESTTFCGELCHVVMEPEHKAWQGS
PHARVKCVECHVGPGAEWYVKAKLSGLRQVWAVLTHSYHFPIATPIENLR
PARDTCEQCHWPEKFYSGRQRVFYHYAPNKENTPREINMLIKIGGTPKSP
HAMGIHWHIGTEVTYIARDRKRLDIPYVAVKQKDGSIVEYMDTEKPLTRE
EIAKAEKRRMDCIDCHNRPTHIYRSPAREMDEHIVSGQIDAGLPYIKKVA
VEILEQPYKSKEEAHAAIEAKLPEYYAKNFPEVAKAKAAAINQAVAHVKD
IYSRNFFPRMKVTWSTYPNHIGHFYTPGCFRCHDGKHKTSTGKIISKDCN
MCHEMIGQKGENIPEGKVVKEFVHPADIGDALYNVNCSDCHMAAAEDSAG
GEGPGKH
>WP_119334092.1
MRMKTGAVIAASAITMAAISAFAGADHAEFVKGPFKTGQDVTKACLECHS
EAGDQVLSSSHWKWKGPPKLVKGLDKSKVEYGKANLINNFCISIEGGDRC
DNQEFCAKCHPSYGWTDNTFDFTNKNNIDCLVCHTSDRQYKKGLAGQPDP
KAIAAGKLDLEKAAQKVGKPGLANCGVCHFYGGGGDAVKHGDLDSTMEKP
KRDHDVHMGTTDSGGLGMTCQQCHKTSHHQIAGASTFLATYSERVACEDC
HTGANAPHQKSKNGALINRHLATVACQTCHIPVFAKGQATKMSWDWSDVG
KDIEAGEQFDKETFMKHKGTFTWGKDVVPTYAWYNGTIERYLKGQKIKDP
SKVVNISRPLGDITDKKAKIFPFKVHTGKQPMDSLSNCLLIPQTHNALWK
DYDWENALKKGAKGSQVPYSGKYQFVKTAFYGSINHEVATRDKALQCGEC
HMGGTRMNWKALGYKGDPMQTGGRFAKTAAKK
>WP_119334099.1
MKKGMKVSLSVAAAALLMSAPAAFAFHSGGVAECEGCHTMHNSLGGAVMN
SATAQFTTGPMLLQGATQSSSCLNCHQHAGDTGPSSYHISTAESDMPAGT
APLQMTPGGDFGWVKKTYTWNVRGLNTSEGERKGHNIVAGDYNYVADTTL
TTAPGGTYPANQLHCSSCHDPHGKYRRFVDGSIATTGLPIKNSGSYSTSA
DPTAWGAVGAYRILGGAGYQPKSLSGSYAFPNQVPAAVAPSTYNRTEAAT
QTRVAYGQGMSEWCANCHTDIHNSAYPTNLRHPAGNGAKFGATIAGLYNS
YKKSGDLTGTQASAYLSLAPFEEGTADYTVLKSHAKIDDTALTGADATSN
VNCLSCHRAHASGFDSMTRFNLAYEFTTIADASGNSIYGTDPNTSSLQGR
SVNEMTAAYYGRTADKFAPYQRALCNKCHAKD
>WP_119334108.1
MKRLIALAGLVTLTLTGCGGGSNAGNASSPVATAAHTPIWATYHRFPTTE
SFSSSGAESLNQCKVCHGANLLGAAEGAGAPACLSCHVVDPVPYPERCYS
CHGSDPVKPFFSWYSTMRSTRNGMPIDPAFVQRVRNGSLRHLKHDAVPPA
EMENPDACLRCHAPQTEFPDRPLPEIHHKLVFTVRDITGDGIPELVDCTS
CHVYTIDPELNIPIRAVRDCVLCHPTIVR
>WP_167447377.1
MMRSSKIGLALTVLLIAVTAAGAASIKNTKHDLSSGSTGATYKATNTDQI
CVFCHTPHNSAQDIPLWNRANPTATSFTLYSSSGMNNAPVKQGFTADSIS
LFCMSCHDGATGLGGAVHNDPNGLAITMVGDDTISGDANLGTDLSNDHPV
NFLVTASGISTDGNLGALDIGTNPPTMKTADVTNGLPLFRSARGATTLEC
GSCHKVHDNTDAPFLRTTMAGSKLCLGCHKK
>WP_232008906.1
MRTVHAQRQLLFLVMTLLLGGLILHLSESPAQAAKKFARKECVDCHGKFN
DKYLSMKYIHTIVKEQKCEDCHLRHGIVPKLLLKKDGNQLCFDCHGRDKI
GLDKPKVHTPLRQGKCTLCHNPHASTTPHLLKGDGPESCYGCHKKEDYEK
GTIHGAITKKGCGSCHAAHSSTEDNLLREKEPKICLGCHDSGAGSFKKAH
GGYPVESKRCTICHNPHSATGKKLLRSSAHNPVATGGCDGCHNPAGGPEP
FGVTQKGSELCYQCHDAAMLKGTGGVAEHAPFKSGDCLSCHRAHTSEFAK
LLTADGNNLCYECHQDKNLRVAVPHKVITGDKKGCLSCHRPHAAPNKGLL
TLAGSDLCYSCHAKTKEGLKNKVQHVPFNSGDCSSCHDPHGTNFAAMLKE
RADTVCYSCHTDAETNFKKTFTHKPVMNADCVSCHGAHGSAEKKLLKNTV
PQLCTPCHADLMKAESGGSSHMPFNGGQCLTCHDSHGSNVRGMIVENEAK
LCFGCHKSLEQGDKAAKSSHAPFRGGDCTKCHNPHKAKLNKLLLAQGTDL
CVSCHKGTKERFASEKIHTPAEQDCQTCHKPHNSGQPALLTEQLVTLCGQ
CHSYDRKPFADAHLGISATVMNCMNCHDPHSSKDPKFFKKMVHAPFASRS
CSDCHVTGKQ
>WP_232008911.1
MSGLATVAALVAMVALFGWTPAGAGSEKSGAVKVPAGMGTHASGSVATVT
IEKQPELFAADPTPLTVTQCGQCHPSAFQDIKKDGGRHTFTCQGCHKSFH
SFNPRKNNWDQIMPKCADCHSTPSVPHVQVFTQCSECHTNPHSIVRMPMT
KKLQDSCAVCHAGPPAELKQFPSKHASLACSACHTGHGVIPSCNMCHKPH
YEGQEFKTCASECHPVHKPKQINYSKEVGARTCGACHGKVYAVWTGTPSR
HGKVNCAACHSKHGYIPQCGDCHGLPHTKQLHDRFPKCLTCHQDAHNPPV
RQR
>WP_232008918.1
MNRCDLGNLRPRRQSFGEKLMQAGAVALVATLVLVAAAQAIDPPHGAVSG
FTCSTCHSSHLSLGSTGYNNICLSCHRPGVPLGGNRPLTMNDMANPFGTY
TGTRRGIIYQNSHAWTGSDTVLPAGALPPLSAGLTAGATTGVLSCTRCHD
PHNNTYPPYLRGANDLDQLCLDCHRVRNTSDHTRGTHPVNVNYGAAAAKD
PTGFHPAPVNANPANPTAAMKLVNGAVLCSTCHGVHYADSNSATFDNHSG
HGTLTPSAGFLLRTDLRGATAASVNICTNCHRLPNHGAKGQNIQCADCHG
GHVDLADGTVPNVFLVSRYINASSSFGAVRGRMVFLQYTAAGRRIYKNPA
GTGICQACHAVPTGGSYPAEHGLATGTAADCAVCHSHGNGTGAFSAAGTS
CTSCHGNPPRSSASGGPDGAAAGYAVTGVSEAATPHRRHAGGGSDYGYGC
AQCHQGNSHNTGTFQDVFRNTAGLVAATAGAAPAYSTATRTCSAIYCHSD
GAPRNSALTPVLTLKPVPAWTNGSGTITGCASCHAAQPATNAHAAHLAKG
YGCALCHAATVSDNVTISDRSRHADGVKTVSFSATNPLAAGTSWNAATAS
CSASRCHSSGTSGSAGAPITTPVWTNPATGTCGSCHATSPAIAATSSQTI
ATGLHTTHFSAAYGVKLGTALAACQKCHDYTTAKHVNGSVDLLASACTGC
HPQGASWTVSTRFACTSCHAAVPSVINGVAAPYKARYAVSGHGQPAATYA
ASRACESCHDPDAPHISGVSGDATRLTLPNNNALCASCHGDAAKVPTAAK
RNLASHVTAKGGTATSLCSSCHDVHGSTNLAMIRTVIGGKAISFSNLSSG
FVKTVAPYDGLCQVCHTATGHFRAGQAMDGHPTRNCLSCHSHQGSYAFQP
VGGGTCDSCHGYPPVPAGFVTGAGNYAAGKPEDYAGGGGAHVVARHVPKT
ASPAEGWANCTPCHGNGSLSPATHTMVLPVTPSKVTIDPSDRYKFNHALP
LGGQQYSGKLLDGGVNATGSCFNVRCHFKPSKKWSTTK
>WP_232008929.1
MKNRILTVVCAAALSAGALAGVALAKQTYTPGTGVSNSPHNINNVVTNGD
EYGRVCAYCHTPHHAIVSGAIAEYNPLWSHQVNEETYTPYASRTFDGGSV
DNMQSDPLVGPSRLCMSCHDGVIAVSQHYGTAPAAGNGSAAVGDNWNEIS
VGDLAFGEGLTNDHPIGFDYDAVASTDKGNGTLGSGIKAANTQFSVTLAG
TGVNYAGTHDRKISDLMYNNGSKNIMTCASCHDVHNNENPEDYLLINKQA
GSQICLTCHKK
>WP_232008966.1
MVVFAGISPFLAGVGEVQAAIQCYQCHGTAATSDYRPVDSAFRSISTGGV
KGNHRTHMASNATADSCTICHGNSGYQASHRDGTIAIASNINASPAVGTY
SRGTSFAQSASVVPGTCSNVNCHFETVTPTWGSTPLASTADCGTCHGSAP
ATGSHPVGGSKHGAYYGTGTSSCGKCHPDHGAKVGAARFAHATSAGRDLQ
VSFAAAPNSGSGSYSGPVNDYLPSQSNAFGSCSSTYCHSPGTKSSAFDAP
NQSAAWGGSLTCNGCHKSDRSSGTAMTSGSHRAHVDGFGLGYATVRCVKC
HGATVTSAMAIGTYGNHVNKLVNVAFDSTTTAKNGTYGGVSSPMTKAPGS
AYGSCTNVYCHSSGQGNSGSWPPTYTTPTWGSAATGQCGTCHGINGDTHS
GYGTPTIMTSGSHTRHLAYTFGITSDETRCAVCHATTLTGFTPTACSSSV
CHNQISQKHANYEVNVGFPDYYGATAAYGGTPKPGDGYGSCTNIYCHSDG
RDTLHYAQTPLTWGGASLGCTGCHGSATAPQNGSGGTTLSGKHAVHVNNA
AIFGTDNSLGCVQCHNRTVSDNSTLLGTTGTQYHVNKTRDYYGTMAGSYN
AGTKVCSNVYCHSSGQATPVYRTVAAWTSATGYGCNSCHGADSAFTAAAG
EPNYANGGAGTATANSHQRHVASLGITATTGCSACHCRTVDATVTNKLRN
YSTLHLNQARNVAMKAINGKSGTYDSNAKTCSATYCHGTSPSPAWGGSTA
CNSCHSARATDAHWAANSAHKIHWEGSVLPSSYAMTPGNGTGDAATYRFA
CSSCHSPAGGSAHAGGALAASQAAQVYFGYSAAGVRGSYTGTGTAYSNDN
GFNWTAGSSGCTATYCHSGGAGQAGRSAVAWSTSAKTSYNCNLCHGNAVA
PNNDWRRGAPLYASGSITYKGQAKGNAHGAHISAKTSLPAVYMQCAHCHA
ATTATSTAISDKRKHLNKSYDVSAGGTFRDGDNTANSTAVTIAYSYNVAG
SSCSNVSCHPVGLDVTTTPSTPLTRSTSKAAWNSSYKCTDCHRIPMQDTD
TYHHAMYDYGRTYPTTIPDGSATSGTNYTSRTCTMCHVDHTIFSPDLNVN
SAGRSYNLRTAIGSTPTTTANFTNSDYSASGGGICISCHSTERTKSTVRR
KQETNATKTPPVTLANYSGSAHQYNVPASFFSDGSRFQGNCSKCHNALVN
ETSVFMSYTGSGDSFGNHNSGIRRLQGSLGATGGEVAEEQICYRCHSLSS
DADPGGGPPKAVANKDYYGVAPMSLASQDIFAANRDFRAANPTYSLTNKL
YFKPAAAETPAEAMPNQHNTGDSFSGGTWVGRAMSPWETTVAYETKDQGT
NLEGTSYWRMVTFTSPAVYSTTTVPAGNWLINLYCRESSTAQNARVRYMV
YKWNNPADTMGATIIARGTYATELSTARAPGTVRQIPVSVGTLTLNAGEK
IVVDLSLETTTTSTNGYTASFYFGSRAPSELTLPGSVAWTYADPGAPGYG
HATQHYSGIHLPSRQNETLAYIAQNRHIECVDCHNPHATRNGLHGDYGIA
TGGSSTTLVNSNKNWVPNQWVGDYINIISGTGAGQTATISGNNATTVTVA
GWTAPASGSVYRIIANNNAVSRSQRGVSGASVSYSGAWTNGTYTMISEAA
YEYQICFKCHAATDPTTNTLRYWNVTSPSLGAARWTNIGLEFNPNNASYH
PVIQPLPSTGNRRLQATALTGGWQPGEVMTCSDCHGRDTSTSATAQGPHG
STVKWLLTGMYQNWPFTSAAANGTSSGGTLLTGTGTATPPANNFCFNCHT
WAAGGNGHVKSSGGHSRPCVNCHIRVPHGGKVPRLLTGANAPSRYKPDGN
GGAFSGSYLTSAILPASGYMGANNVSCSSICGAKHTDNSIKAYSW
>WP_232009002.1
MGQWRGSIHEENGISCHDCHGGDPRDAVNAMSPARGFIGAPAEQQIPAFC
GRCHVGITEDYLKSAHGKALGTGGPTCVTCHGSHRVAAATLDIINENRCG
TCHSFDRAAAIKDAMTRTEAMIAVIDAKIRLLKGEGVDTDSREKSLFALR
NTFRRLFHEVDTARVEQESGRIRSELGAIDQSLALYDQAKQQRKFIGAIV
VGALLLAALFSHLLKKTWN
>WP_232009008.1
MTSKKVVHSPVGEGKCLSCHDPHQSPHPALLKARGAKLCFGCHDAAAFSS
RHGHLPVTTGECLKCHDPHQSDSLKLLRGSGADFCFRCHDEKMAAGKSIH
QPVARGECGDCHNPHGSTFPKLLKNAYPEALYLSYEQNEFALCFTCHSRQ
IADDRRTDTLTGFRNGDHNLHYLHINKPDKGRSCKTCHDAHVAPQQRLIK
ERIPGFGSWDIPIRYTKTDTGGTCVVGCHKPKSYDRLRAVKNP
>WP_232009020.1
MPRGATLTTGCETCHTARTAHPTPWLIGRGTTQGATNQQRHSTLATLATA
GTAVTNYCTLCHGVNLDGAGGVAPSCVSGSSRLNIAGVNAVCHFNAVAVK
DVGTGLFNIQTGCVSCHGNPPVGSSFPNRDLQHTEHLFPNVTCGSCHSGA
GYATALHGNGTANVVLSTTFQDKDGGAPAYNAGTGTCSNVSCHGGQTSPP
WPSGQINVSTDCASCHVYGTAQFNSFSSGDKRHHTEITLVCTECHDTVKL
ATTHFTNLQTSAMEGPASSTLLDSLNYDPATRSCLFTCHIGNESHTRSMT
W
>WP_232009022.1
MATHVDGTKTVAFVGGGTWNATAKTCAATTCHSSGKATAPQPPTPAWNGA
AMGCNGCHGIVGGTFTSIAGEPNYANAGAGLPLANSHRKHVAIASDCGVC
HATTSTTGTAIKAGSTIHTNGAIDVNFSSRAGVTATWTASSKTCSNISCH
GTAKPVWGGTLPADCTGCHGGGATSAAPITTLSHPAHLSRSYGPGSYLGT
AAAACQSCHDYSTTQPDAKHADGTVQVLNAAGSACAKCHPGALPAWTSTT
RIACTSCHAATPSVLANGVAAPYKANYATRGHGQAAANYNASRACESCHD
ANGTHISGVLGDAVRLTLPNDNTQCASCHNDPAKVPTPNEQNVLSHVTVA
GGAATSLCKSCHDPHGTTNLAMVRTSIGGKTITFTNLSSGFVKTVAPYDG
LCQVCHTATGHFRSGQAMDGHPTKNCLSCHGHKGGAYAFAPATACDSCHG
YPPVPVGFVTGAGNYAAGKPEDYAGGGGAHVVAKHVPKTAVPAEGWANCT
MCHGNGSLNPATHQMALPVTPSKITVDVRDRLKFNHSLPLGPQQYDGKLL
DGGANATGSCFNVNCHFKPSRKWSTSR
>WP_119331715.1
MKTRNLAWGMALTLVAGVAWGKEDVMKRAQGLFKPIPAKPPVMKDNPASP
SRVELGRMLFFDPRLSASHLISCNTCHNVGLGGTDILETSIGHGWQKGPR
NSPTVLNAVYNIAQFWDGRAEDLAAQAKGPVQASVEMNNKPENLVATLKS
IPGYPPLFRKAFPGQGDPVTFDNVAKAIEVFEATLVTPDAPFDKYLKGNR
KAISSTAEQGLALFLDKGCVACHSGVNMGGTGYFPFGVREDPGPVVRPVD
DTGRYKVTSTAADKYVFRSPSLRNVAITMPYFHSGKVWKLKDAVKIMGSA
QLGISITDADADKIVTFFNTLTGAQPKVMHPVLPPNSDDTPRPVSN
>WP_119332490.1
MVSKRLMGAAALLLLAAGAAGAAGLTVKEQLGKDIFFDTNLSINGNQSCA
DCHAPEAGWTGPTSEVNAHGSVYEGSIAGRFGNRKPPSSAYATTAPILNY
IRQGGGMFVGGNFWDGRATGEKLGNPAADQAQGPFLNPLEQGLPDSACVV
HRVCTATYGTAMETLWPGSCAIAWPADVDTACATEGTIVNLDAPNRAKSN
LAYDYIALAIAAYEGSTESNAFTSKYDAFLAGKAFLTPEERRGLTLFNGK
AKCARCHVNTGRTPLFTDYTYDNLGVPRNSENPFYESAFNPLGINWIDQG
LGGFLASRIDYSRFATANLGKHKVPTLRNVDKKTSPDFVKAFGHNGYFKS
LKEIVHFYNTRDVLPTCAPGSPGEKVTCWPEPELALTMNTTELGNLKLSD
AEEDALVAFMKTLTDGYQP
>WP_119333487.1
MKKRTLMFTRLLAGGCLGVLAGVAVVQAQAEKGVTSYAPVAVTESVSSVI
SRMKAAKPEIMKRQQDLLAERYDLGNHPAKGITMSNGKAVQEGVRVKLPK
GMTWEKLARMSPEEIRDKNLFPAGFFPLPHPNHPEGGMLFPKFHIDEIKK
QEARDLTRFDLDFDLPDHFLPEFPAPIYLTTRPDLGDVSKGKLVTINNYY
ELFNGILNPKQLEGLRLLVTPFPQQQFNQTEDRRSEQPSRGVTCFDCHAN
GHSNSTTHLVGDIRPQEFRHRLDTPTLRGVNIQRLFGSQRALKSVEDFTE
FEQRAAYFDGDPVIATKKGINILDRGHQVHAMAEFMALLDFPPAPKLGID
GKLDPRKASESEMRGQELFFGKAKCGVCHPAPYYTDNTMHNLRAERFFTP
RMINGRMASADGPIKTFPLRGIKDSPPYLHDGRLMTLEDTVEFFNLLTET
GLTEQEKRDLVAFMRQL
>WP_119333489.1
MKQLSVSFAVLCAVATSQAFAADELQQRAQGLFKPVPAKAPVLKGNPASP
VKVELGKMLYFEPRLSASHLISCNTCHNVGLGGGDLQATSTGHGWQKGPR
NAPTVLNSVFNTAQFWDGRAKDLAEQAKGPVQASVEMNNTPDQVVKTLNS
IPEYVALFKKAFPGEKDPVTFDNMAKAIEVFEATLITPDSPFDLYLKGKK
KALDGKQTAGLKLFLDKGCVACHGGLNLGGTGYFPFGVVEKPAENILPLG
DKGRFAVTNTAKDEYVFRAPSLRNVAITYPYFHSGVVWSLKEAVAVMGSA
QFGIKLSDDESEAIAAFLGSLTGKQPKVVYPIMPASTDATPRPRL
>WP_129124548.1
MRQSLAAYFFSAALFLFCAGVTLLPGGAGAEPFKCSICHKDLIRGPVPHK
PVAAGKCLDCHKQFNDNHPLGKDSMGFKVPKENLCATCHGYIVQKPFLHK
PVGKGECTSCHMAHSADYKSLLKDPSPTLCFRCHPKDHFTGTFTHQPVAE
GDCLACHDAHQSEGKSLLRKPGSELCFMCHDRSAFTGKSVHQPVRNGECV
NCHIIHGGPYRKLLKEDYPTVLYKPFDNDAFPICFRCHDPQLASQDTTEV
STKFRNGSRNLHAVHVKKASKGRSCRMCHNPHAEVQDRLIYPKAVGFGNW
DIPIRYEATPTGGGCSVGCHRTLRYDRVKAVEQ
>WP_129124551.1
MKKIFAAVALTLAFAVSAMAADSVVFPAKNGNVTFNHKAHQAKNECKVCH
GEGAPAKIAINKEAAHGKACKECHAAKGGPTKCGDCHKK
>WP_129124786.1
MKKTVIRSLAALAALTTFAGVASAYTYKVIANNDLGMHCACPTFEGFLLL
PPFNTIRAQVIQYGGDKPIVVSSGVTVSYSFAEETDATLQADTYFSSWIA
NAPKLFPGFQPVVNGKVKGLTGKGIADLMSYDSQSMSYVAAGVPAYPVTT
GNTAKDIMTDPLGGPKRDPYLTANITVKNASGTVLATTSTVVPVAFGGCC
SCHLTLASQNGYPATPAGSFAYLGKMHSQNSSGIDISMIDPDGDGKGGPV
RCSWCHWDPAMGESAAPGWPTGTKLLPGATFTLKKSAYSFSDVLHRFHSQ
SQKVLTQYDPNIANNCYDCHPGNNVNCYRGAHKGKTAIWCSDCHGNLNQR
VATNQLAKPWLQATLPTCYNPSPGVNSAFACHSANTYKTNVSWDPNLFGK
YINARGHYTSVLLCQTCHGMPHGENPSTSAPDNVQNSTLQGAIKAVYPTG
KDKSYALGVCDVCHYQKSTTWSVPPHEL
>WP_129124788.1
MKLKKLVPALALTAAALTAVAAPALAGRTTTPSSYKVVAWNDLGMHCACP
TFAGFLLLPPFNTVRAQVLGYGSNDPVIIDSTNAGTYGVTVSYAMADNTE
ATLQADPYFQQWITYAPKLFPGFVPVSGGKVQGLAGNGISGNMTYDTNLK
DWTAVGIPAYPLVDANTAKNIMTDPLGGANRNPYPMTNVYVKNASGTILA
QTSTVTPVAFGGCCSCHLSLAAANGYPATSAGSFAYLGKMHGMNSSKIDF
NYLDPTGDGTSGPIRCSWCHWDPAMGETAAPGLANVWPNYVIMAGAGFTK
ADVKVSQYSFSDVLHRFHSQSTKVLTQYDANVATNCYDCHPGNNVNCYRG
SHKAKTALWCVDCHGNLNQRTAAGQLTQPWKASTLPSCTAASAGANPAFA
CHATNTVNGTVYPTNPSLFGKFINGRGHKGSIKCQTCHGSAHAEAPSTMT
LDNTQLSNLQGSTSYSFPAGKDKTYALGVCVYCHPTKTSTWGTPPHL
>WP_129124957.1
MKKNLLPLILCAFLALALQAPAWGDEAEETAPDLAADALQSPGDPPVIPH
AVKANQDGEECNACHRDGVKGAPATSHPERLNCTQCHVQGAKESVKKGKR
GKK
>WP_129125004.1
MSGPEKKGVPRWASYAAATAILASALAALVYLNRLYPVGLGPRQPIPFSH
RVHAGIKQISCFMCHDAAARSSRAGIPPLQTCLLCHSRIIRNYPWIARLR
GHVAQNRPVVWERVNWLPEFVYFDHSMHLMRGVDCGHCHGDVRQMDRVAG
ARKFEMGFCIRCHKENRVTHDCFVCHR
>WP_129125026.1
MAVRRPLLITLALLLCLCGAAQGAGISCLKCHRPHYQKLGKCVDCHRGDP
RSDRARIAHHGLIQGRFAWFAVPGSAPLEKGRRLMDTFACRRCHTSAGDG
NRLAGNLDRLPEGTTAQEISEAIRVPALMMPQFQFDEAQRAALVSAILAG
ARRAGVNGEKRGEPPQVVHFKREREEEDIFGKRCGPCHRALTATHGGLGR
GSVAPNLSGLFTRYYPKTAPNGAAWEERSLKKWLENPRRERPFTPMRPVP
LEPADLERLLTLLRDAQR
>WP_129125030.1
MKKLTVQGSLAAALLLGVLAVPAFAGKAGIGWQDTIVAKSGKAKTMAELA
KMYDSSSCVECHQEQHDQAQKSIHSRSVFGTGRTAMTIMTTIENGLMEEP
YSGVKSRKDVKVEHLMGCAKCHLPQLADAEDSVAQELVDTLYGWKDALKK
KDKETAKKMEEKLKSVSINCLICHNRNAITHKWQDGYPKAGVVYGSKEGA
HDSQKFPKMAVSPIMKEAIQCGQCHGLGPNLELDEPTQCCTSYGSYLWAY
KAEVGQENCQDCHMKNSKLGHNIQSYRDAAMTEKAVEFKAEAFGYYWRDG
AKIRPRAVVKVEMVNKAGHSIPDG
>WP_129125037.1
MRNKKIVLALMMSAALLVGASLGWGADSSKSAFLSGIHKKNNVTCADCHG
KSIAVDDNETALNKNCKGCHGGFADLAAKTKEHINPHRSHLGETNCTACH
KGHVASKAYCNYCHSFAMKIPAMGTEKESTDKKWVQETSKGAKDQKSVRT
ESADVVVIGAGGSGYVAAITAHDAGAKVILLEKMPITGGNSMLAAGGINA
ARTRYQERLGMHDDPAEMVKETMKGGREKNDPELVKVLAYKSADAVDFLV
SLGADMTDLVRSGGVAVDRTHRPVGGAAVGPHLIKVYRENAAKRNIDVRV
NSEVVQILSDGNGRVTGVQVKGKHSGVYTIKSKAVIDTAGGFAANNELVG
SYKPQFKETASSNQPGATGEGMFLAEKAGAKLIDMEQIQIHPTMGGETKV
LISETVRGSGAILVNHAGKRFVNELTTRDKASAAILAQPEKSAFLVLGEE
IRKSNVQIDGYIELGLVQQADSVAALAAKMGVPADALAATVENYNKAFAA
KKDPEFQRQDIPRPVSGPKYYAIWVKPGRHHTMGGVKINTEAQVIGKDGK
PLTGFYAAGEVTGGVHGWNRLGGNAITDTVVFGRIAGANAAQFVKAAK
>WP_129125049.1
MRRVVAAAVLSLFCAGFAFAADEAVVVLPAKNGNVTFPHKQHKDMPEMKC
TNCHETDKGGKIADLGKDWAHKTCKGCHTEKGKGPAKCNECHKK
>WP_129125054.1
MKKVIAAAALVVFSAGAVLAADVITLQAKNGNVTFNHKKHQETLKDCKVC
HEKGPGKIEGFGKDWAHKTCKGCHGDKGAGPTKCADCHKK
>WP_129125168.1
MKKLIPVLLLSLSAGAAYGFECNVCHSKNPAMVKMHKALKGRNCFDCHKM
GEKLMGKGVPKDKAAQIKRRETEEICFECHKK
>WP_129125245.1
MVQVFTRLIPLLLLLALARPGFAAQGLAIDPATCLGCHGNKISAEQMANS
VHGKNGCTSCHIEIVELAKHMKGEIKVGKVQCVRCHKKEAAEHARSIHSE
KGVGCAQCHTDMHSHTYWNKDKRRVIVKCTQCHKDERGFSQSVHGKGVLA
GNQDSAACNDCHNLHEIKALGDPTSKENREFHTKVCLRCHADEKLVERNH
ISEVAVKSYMESYHGKNYRLGYPEKVAGCADCHTAHAILPSKDPKSSVNP
ANLVQTCSKCHSKGSQLFTKFYAHGEHNDREKYPILFYTFIAMTGLLVGT
FTVFWIHTLLWMIRGFVENREKAAALEEGIILHHVPEGHKQYRRFKRVHV
FMHLLVIISFLGLSLTGLPLKFSDQVWAKFLMDLYGGAPHAGFFHRICAG
ITFVYFAMALFMSIHFLFIRKDIKGNPIQRLFGPDSLCPNLRDISDVIGM
VRWFFFKGPKPTFERWTYWEKFDFIAVFWGMFAIGGSGLMLWFPEFFGMF
LPGWAFNVATIVHSDEALLATGFIFSVHFFNTHGRPEKFPMDFVIFNGQM
SKHEFVEERGDQWARYEKDGITEQFAAKKSSGIFYDFCLKAFGFTALFTG
ITLLMLMIYAFMHPHH
>WP_129125251.1
MGKLSTILITILMGFSLSNWAIASSAGGEGNKSVQPKSYANQRNTTGCLG
CHGQLDYLRSVVKDAKDGYGHPVSAETVAQGLYVAPEFVNDRIHGRQSCE
FCHGGDPKATDAKKAHAGMTKNPTADGGKKLCASCHQKTVDNFQNSIHFK
MSGVKAKLTDRMGNTPHKADVVGKIMAEDCLNCHATCGTCHVGQAPVANA
GLQKNHRFIRRPDNLQVCIPCHHLAGAGFFTQEKNLHVSVGMDCVSCHNT
AQQFHGRGGAEEPQGMMTPGLIEASCHNCHQQVDKSNDAHSMHTDFVSCQ
ACHGTEYESCISCHRRTPDAEHIFKLGMFNGKVYPFVHTTGNISADMFAH
MDIKLNQKDLEAKPTWAPYPTHFLQLTPKHKKGAEVMCENCHGNPELFLK
DEDLTFPNLEKGFVMKAPAALSAKELDKYKKTRK
>WP_129125260.1
MKKTIVSGCTGAIVMLLAGATLAAAAGMNFPQGTATPAETCGACHKAIYR
EFAFGFGSDLHYQPTTIPQKEGEAIPMPAGVSATATAHAFAGAERYPVHA
REAEEEGRSCNVCHYPEPFAVPDINVVEMTKPKARGKEKEAVGITCASCH
LTPEGKIRSAHAVNAPHDTVADPAIQTSAMCAYCHSMGKRAVGKQTQTFL
EWRDDFFKPGLGKQQCQDCHMPRTMRKVAEDYDNPERPVARHLWTGGRSQ
QRLASALSMAISQPDEGKADLAFHLINIGAGHSVPTGSNRRAVYLNVTVL
DRMGKPVATREWMFAPSYGPRPDDRKFLEEDKKRPDAIAASQADAQGPHE
AIIRAGEERILTWTPALPSGDYTVKARLIYDLNRYNSRTYADDQTEMNGA
TLAFKIKKS
>WP_129125289.1
MIDCCKKLGGALALVLMLAGAAFAGKSNCITCHEKVTPNIVKDFLEGEMG
KSGSVDCSSCHGKAHQSAADVAKVSMPTEKTCKECHTKQHDQYASGKHAA
AWVAMDAMPTNKLQPHAYIQGMKGCGGCHKVGIRDEKSRADGQYGSPCNS
CHTRHKFSKAEAKKPEACRTCHMGFDHPQWEMWSNSKHGSIYQMEGDTGR
APTCQTCHMGDGDHNVMTSWGFLALRLPEEDAEWMGYRVTILKGLGVLDP
AGKPTARLDLVKAGKVARLSKEEWQASRDKMVGICSKCHSATYAKTQLGN
ADQMIKEADKLMAEAITIVAGLYEKGVIKPQKGQPAYPDLLTFYDTRTPI
EQTLYVMFLEHRMRAFQGAFHMNPDYVTWYGLAELQKDLVDIRTEAAAMT
REAEHKK
>WP_129125300.1
MLERLKLTLAALSSFIVLFSVSPVAFAEDLTFPLGTATPSETCGACHGAI
YREYTLGTGSDNRSAHAQTKHGNLAMPAKVSSSATAHATALSESRGQDKK
DFHCDSCHFPDAFNISDKGADGKVKPKTAAAANGGLTCASCHLTPDGNIR
ASHSTSGAPHKTVVEPALQSSVMCGHCHGFQSSDKRVPGKMFQTFLEWQE
DYYKPGLGKDQCQDCHMPRTLRKTAEDFDVPPRSVGRHTWTGAHSRQRHL
SSLSVTIVQPYENKPSLDFAVVNIGAGHSVPTGEPSRAVYLQVEVSDKKG
VSTSRKEWMFAPTTDGQTTDVMGPHESSIRAGEERTLHWDPALAPGEYAV
KAKLFYCTDRFQTKPVKEEVTSATLVITAK
>WP_129125383.1
MKKSALVGGVLLAASFYGSAFAATLSVQTATNKLNYGPSTVVTVKANAEN
GTTRITTSQIRYANVTIKSPTGTTLLNGVAMSKDPYTGFAYYNYTLSSSA
PKGTYTATVSFTDSSSNTGSGSTTFKVQLPVPSHVSYVTAYNGPATCITS
ACHASQATAMFGSVHYQWTGDNQKAIELAASGSKASKMGGINNFCIQPDM
NWLTIFAKTDGTTGPGGCAVCHAGNGLKPSATSSQAQLENIDCLMCHGNG
YSRKVIQNADLTFSMVPADGLNVLSIAQNVIRPTRATCMRCHEKSGGGDN
YKRGDIESTNKVCTKAYDVHMGSDGQNFACQECHRTEGHRMAGRGSDMRA
LDTTRVLSCENCHSRIPHRSTNVNYTDLNRHSDKVNCSVCHVPTFAKTIP
TDMNRDWSVMEIDTAKALWDPTMAKATNVMPTYAWFNGFSHFYKFKDAVS
LDSRGVQVISKPDGAFEDPTGKFSKLFPFKLHTGSQPMETTTKQLLPLKN
KYAFETGDVTTAIQLGAAAQGMTYNAHTFVPTEQYEGIFHGVGPKTTAVS
CSNGGCHPQVTAGANRIPFASLGYTRRGTTAQLCDVCHGAKTYTSFTSLH
SNHRDRKNCAACHGTGYPLKEPTTTLCDNCHSRETFTNANDIHSRHVQGK
GYDCSNCHTFSAGMTGGHVEEH
>WP_129125413.1
MRFMMRCIVAFSLLLSALPALAAENCTVCHKKTVKGAHRGLPCLSCHLDE
AKTLADPASRESGAAGCVGCHKGYAALFGKAMGSRKGERDFVARSWGKAD
PDFFAKNCNACHLKGCTDCHGAKGHEIAKPKDRDCFTCHKGYFVGTDYYG
MAPREDSMRYQRGEVAYGEAYLKMTPDVHAEAGLACAACHTMASLAAGKK
SAKGCRECHEPKRNIPEHRIAAHLEKMECYACHSAWSPQEYGTFYLRFDS
DSPSKERYRVRRDQAAEEYVKSTYLRRQDAPPLGLNRQGRVSPIRPQFIA
YFTDIRHDRAIWDENRLLAAQWKAFFPHTVRRGSVMCEGCHDNPRRFVLE
REEERIYRPAAEGMTLPSFWDATGQEVANGAFYPQARYREMSRKTTAYQR
GYLEKWQSLVNHVETSSAP
>WP_129125414.1
MLLAFLVLTAAGCAGKGTQRENCLSCHAKIEHVSAAHPDCVPCHGGDPLA
REKEAAHRGMHGRSNPSAPEHWDGTCGSCHLYQLDRVKSNLMYTTTGMIR
NINLTWEGPDGELFSSRGGEVYDPEGKAQRLKPVAELNHVSGELYRKFCS
QCHVARESGDVYGASHASGCAACHFPYNERAQYEGKDATVRGRGPYAASH
AMERLPGNEVCSRCHNRSGRIAYSYQGLNDGNNSLVPTRGGRPGPVMASG
NRNLTHIAQDVHFTAGMDCIDCHTSRDLMGDGYSYRNMYLQTEIACEDCH
GGAKPPRYREIVSEHDEALRESAGYRMPMRPGMKMIVTAKGRSYSNVFYR
DGAVWVLGKRSGKLFKSRVVTGTPEHTVVGHGRLECYSCHSRTVVQCYGC
HTTYDRSGTAMDFVKGVETQGRFSEKEDYRMLYPFPLALNQRGKISTVTP
GCQTFVSVVEPDGSVSKNEYVARFKGKQQLRFAPFYSHNTGKKAIRCGEC
HGNPAFLGFGQHVVSGRSIEGTMICEQSADKPLDGFLTLQDGKVRAYSAI
TRERSRPLNGVEVRRALAVNLCLVCHDKAADPIYKKELDHGALHDALHRR
LLSAP
>WP_129125416.1
MEGTVLVKGKAAFILATALAFATLAGSAIAASPVFDVDREFYPYYPSLIK
WNKSTLDFTPPSVCQGCHEKQYKEWSASVHQLAFQDPVYQGELNKAVKAV
GHEISRQCEGCHSPAGVVTGEIKGPGNAGLSEMALAGVSCDICHSVSGVT
HWQTPSHEPENGSFILTPGVETKDGPRFVKRGPFKPSEECGGGFHDCAES
SLHLQADLCASCHQVYHYDAHFPLEATYLEWKHGPYAQKNVLCQDCHMVD
TASFKKAADQFVKPDRKEYRHYFNGANYLLSYLAAGAAKKAGNQEQADLF
MKQYQMAVDRLKSAADIEITPSYQKGELKELQVRVRNVRAGHNLPTSLTN
VRQMWLEIVAKDEAGKTVLTSGQVGPEGSLPSDARLFNSDGMGDNFHFAI
DPWVVTSFSRHDTIPPRGYKDVYYGIPALKGVKKLNVEVKLRYRQADQKV
AEALLKAVPKDIDLEKIYGLKAVPPLPVVDMALKKASLSTRQASR
>WP_129125596.1
MMKKSSLSLFIAALILVASTAFAAKMATVDIPEKPEMYATAPAALTPQQC
AQCHTGAFNGLKNAGGKHRFDCQGCHTVIHAYNPKKGNYDEVMPKCASCH
TDIHGPTAKDCASCHSNPHTPRKVAMTPRLAGACATCHADEKAELVKFPS
KHTNVSCDRCHTSHGYKPSCFMCHRPHYRDQPVEACAKCHSVHKPKMVTY
QGTDWNQTCASCHGKIAEKLRKTASRHNKVACASCHKSKHGYIPQCTECH
KAPHPKTILDRFPKCLGCHLDVHDLPSMK
>WP_129125659.1
MRSRKARYLSVFAFMTAVLIWSACVQKRMDPVTSEMAPEGKVDPADAAID
PARWGKLYPIHYQQWKLTSEPTPAGLSKYKRGYDVGEERRDKLDEYPFLA
LLYNGWGFGAEYNEPRGHYYMVQDQLEVDPGRIKAGGACLTCKTPYAPKL
AKDMGAAYFPTPYKEVLARLPKDKQTLGVACIDCHDNKGMALRISRGFTL
GKALKEIGLDETKLTREQKRTFVCAQCHVTYMIPKDKDMHSTNVIFPWAG
SQEGHITIENIIKQIKSSPANGEWVQAVTGFKLGFVRHPEYEFYSNQSPH
YMAGVTCADCHMPVMTADGQELTDHRIMSPLKGSMSACAACHGETPTQLR
QKVIDIQDRFTDRYLKAGYAVATDAKLFEMANRAKGAGKQIDQELYGMAR
EHYEQAFYRLVFVGAENSTGFHNPAEGMRVLEDAVNHASAADMHLRQLLA
QAGEKVPEKVDLELPKYLNNRGAKKLQFRPEHEVKPPTIVR
>WP_129125740.1
MYKLSMLRFVISFVTVLCIAVIAEADVPPCASSEGADHAANAPVTVPGTG
KVCQFCHVPHQDTTEGGLLWNSKAEQTKAGKTYALAIPANVAVPEDFDPR
LGKGRLCMSCHDGTVATPSIKERKDLRASSCVNWKLVAP
>WP_129125751.1
MKAALLIVLSLIVSAQVWGYDADSQCVVCHSDKAGLKAMGAESMYLDPAQ
VDLEVNMPGATCVDCHLGEGKEKDKEAAHRGMLRPFVVGVGPRVKGEALS
RQTVGATKALVPRSSDMEALIPEGDPAKLAAAGAKAATGLHWQDRDPKTF
AFSPDIARKTCGRCHEQEVKDYANSEMGLNKHQRSFRSWSEKLPGPQNCG
MWFGQNYDNLKKQTAVPYSEAQNDASNRACNMCHAGCNDCHYKPHAGTGS
HRFGRPDTTSCYGGGRGTICHAGPMDRRRGAGYFRGDYSFPPNLPQEVHF
KAGITCTDCHKPTNHKFGHLGSEQARSSCKTCHAEIVKAVEASPHAKVDC
AACHVTVVGAYQYTFWGPGVTFGTETPYGKHKEYYGTRDLPTIIRNADGR
WIGVKPYPMAVMNQTMELGPTGLLFREIPKRQIPGNTAIGEPASFEAVRS
ARDVNDAYIGVGTRGGLPSGNKAILWVQMDKMSHAIGKARGCGTCHDSAV
QVGKSAWNYFEKSDVKKAFKGSYTVLADKDGLRFTDQTWEKPEPAGSRKL
EDFAPFALLPANAWDVKGIDFSLPYDRKKTEAARKELDDFLAQLADRKGD
DKAKLRGVAYHNLELAKSMLRQR
>WP_129126280.1
MQFRLALLMVLIVCASPVALFAKETKDVKFPLKNADAVVFSHDVHLKKYN
NNCRICHNAIFDLKAKHHFTMAEMEKTKSCGACHTGIKAFSVADEKSCVK
CHKGKPRNVDFKVKSAGQTVFSHSVHIAKVGSCRACHNGTVITGKETRVT
MAQMEKGKTCGACHNGKKAFTVAGNCGKCHAGMKPREITWKAKGVTDAKF
SHDFHLEAFSCKDCHTKLFAFKAGAKHFTMAEMGKGKSCGGCHNGKEAFS
VAGDCNKCHAGYKPGKVLFKNDGGEVTFSHEFHLEAYKCADCHNKIFPMQ
AGAKHHTMGDMEKGMSCGACHNGKDAFTSSGECDKCHKM
>WP_129126454.1
MRKYLLLLLVLVCASTSDASLKGTHRFFSEPFKSGPEVTKTCAGCHDKLT
KQIMQTVHWNWGKKQTINGKTVDFGKKNALGNSFCLAVPSNLSACTSCHA
GYGWKDNTFDFGNTDNIDCLVCHETNGAYKKFPLGSGHPVYQGEKKEFPP
GKVWEPVDLLAAARSIERPSRAACGACHFYSGGGDNYKHGDLDSTLANPS
GDYDVHMGAKGLTCESCHKAPDHDVKGEALSVSPGSGPRAMGCTDCHKGD
VHAIRILNIHMRRVACQTCHIPTYAKGSPTVLSWDWSAAGKSAAEGADPL
KIYDKARGELVLGKDLVPTYMWYNGTVERVLMGDKIDPGKVVRLSAPRGD
RSDPQSKIFPFKVLKAKQPYDLENRIIAVPNIFGPADSETAYSATFDWNK
AIEAGMKAAGLPYSGKYGWVETTTVWSLNHMVVPKEKAIRCRHCHGENGR
IDWKGLGYPKDPRG
>WP_129126488.1
MEKNVVASFWLIALSLLFAGISAAESDHPIVSTLKHRDNGLSCADCHVTG
APNGIVMSSVCIRCHDSGDGTYRGKLNAHGEGETKKYTESGRTREMAIHD
SHQGRVRCTYCHTVHKKPAEPMLCNRCHKIDVKVK
>WP_129126534.1
MKMLRGCLVTTVAGLALAGFGCSAKKVDVTDARPAIADGAVDPAEWGKLY
PKQYQLWKQTSEPTPAGKSRYKKGWDVGEENPDKLDEYPFLALLYNGWAF
GSEYKEPRGHYYMIQDQLDVDPGRYKAGGSCLTCKTPYAPALAGQLGRDY
FAKPYQEIRGKIPKENQTLGVSCIDCHDNRTMTLKISRGFTLGKGLEKLG
VDQSKLTQQDLRTLACAQCHVTYSIPKDEHMKSTDVFFPWEGSKWGGITI
ENIIKKLRSNKPSGEWTQSVTGFKLAFIRHPEFELFSNNSVHWQAGVSCA
DCHMPSTEVNGQKVSDHRIMSPLKNDLKACKQCHEESPEKMREKVYAIQD
KVMSQYIRSGYATATVAKLFEMANKAQSFGKTLDKKLYGEAKDHYEEAFY
RVVFIGAENSIGFHNPSEAQRVLTDASSHAAAADKQLREMLAKAGVDVPA
KVDLELTKYVNNRGVKKLMFKPENEIKDPFAGK
>WP_129126550.1
MLKKNLAVTAAVAGAIALLSIPALTVAAKGKPVQVANDGRAKCYDCHDEV
KALKEGSKHAKLSCKVCHDKLDAHMSDPEKNKPVTLIDAALCGKCHKSQY
DSFFEVNYEAPARKEKGTPTGRSPMQDKLLAGHGFTFEHDEPRGHAFMVI
DQFAVDRFQGGRFQFKEGWKGVTSTGKTWDVLTDTGKKLPETAMAGNATC
IQCKTSDHLLKWKFMGDKDPRAKWDRSSNVVDVAKDTNNPVGCVHCHDPH
GTQPRVVRDALIQAIEKDPKGNIFAKNGATDLKVIDFRGFRKIGVMQKTD
SRMMCAQCHVEYNCNAGTQWSDGKPVKYDDIRTNHFPLQNSLQLLKHYQE
LNFFDFKHAITGARLIKFQHPETETYAGSVHDKAGVQCHQCHMPKHKGKD
GKMFSTHGVIRPKNHVKEACLGCHPKDSVAKKAYEIDAVQNYVKGKMRKA
EYWLGQLIDTYAAAQRMGVSPAVLDEARAKHEEAHVLWEYWTAENSDGFH
NPDLARESLTGSIAASKAGVKILNDAMTVAKKDEPKK
>WP_129126609.1
MPQITTKVLSFAVLGALALALSGCGDANPKASFDPAAGKHPANWLPAGHS
AAAEEDVNGCAECHGEDLNGGISKVTCFGTAGCHIGGTTAIHPLGWGQVA
YLRHPAYIDANGTGTCATALCHGTDLLGVTDSGPSCLSCHQGGTAQAPTI
HPWGAAGDPDLSKHATWLKANLSGGNYDFSTCKNAVCHGTDLRGAWLSGP
SCYNCHNNGPPTSPLN
>WP_129126611.1
MIGRNLRYLVALVVCVLLPLAGCSGGGSTTKITSKGTEVTVGGKVDVSKA
TAKTAFLSATSATATNHVFVYDAQDGAQLGTAVIDSNGSFSGLTFTLPAT
KTVLVFKAVVAQGTFRSLVPIDLSNPPAPGVITGASPISILISQQSTDIA
KTVSAMLGLSGVLGDAGQTLNSVGKTYTDCATQVTNAGGQILSYTTSGLA
LTGTVSNADMLPAADASTLTVDDLNNIQLNGAVTSAFIPGKKPIVNFTVT
NKATGKGIKGLRTFALHVAKLVPETNGSNSYWQNYISAGLPLSAIPANVP
RGSSTPTAPTVPGTDAADLYVNGVKTQSGYTVIDHGDGSYTVTFGADITA
NTNVAYDANATHRIGISVRSVAVPGGYAGPINPATNAVQAVFTTPNTTNM
FYDFTPATGAVLVDTNNARTYARDIVATSACDSCHYKLGLAAGNMLSGHT
GSRVDTKLCVMCHTNQFDSGEGEFVTFIHRIHMGETFNEANDTWTVPTGV
LVTYGEQTYPQDMRNCVFCHKGKDVNNWKSKPTRKACGSCHNAFDFANHQ
GGQTDDSSCAGCHAGTTSTVEVATAHLAVQDPDPAAPELGGTNTHTYAGY
LPAAGITVPGAAVVTWDVKSVGLDSNRHPSITFRFVKNGTPVAFNTYQAG
VVTDMMTGFTGAPSVYFAYSVPQDNIPSATVAPADFNASANAWIKAVWNG
TNTNATMTGPDSNGYYTIVINNQTVPTSAKMLTGGVGYSYGSGSTPLTQT
DLSTLTVPSSLKTKWAYNATTNVGGLIVVTPNVWKTATGFTARRTIVANA
KCNACHAALGIAPTFHSGQRNDAPTCTFCHTVNKTNTGWAINAKDAIHSI
HAAAKRTNKFSWEATAGDKYWNTTYPGYLQDCEQCHVAGTYDFSATASAA
AVTSLLPSTAANGTINAAAYSIVSGTENVLSTDFVKSPFVTAGASYGAAF
SYNGNTGVTTPAADTTLIISPITAACFSCHDTTQAQAHMKQFGGAIYEAR
STALLKSETCLVCHGTASNVLNERVPTIKAVHRWW
>WP_129126615.1
MPQVTRPARATVMLWCLLLSLAGCGDTNKHASFDPDKGEHPDDWLPARHA
VAAIGRLQDCTPCHGTDFKGGISKVACTQCHLGNETDVHPLEWDGYDYAR
HGAWIRSRVIASGVPSADLVPGALGTIFTSHAKTATAGCANVFCHGADYR
GVRGSGPSCFDDQPGVVDSSCHAGNAFSFHPLSWFPARLTTAPGIAPTIL
PAHGSYVQTYGAAECSIPVCHGTGSPPTISVGIGSTRITGTTPTTPNYQS
YGPAFTGFTTARTQVVVTNTGRLCAACHF
>WP_129126616.1
MKKTAFIALMPLMLSLLYACANTTSVARVHPEEVKGLPRCAECHTDQWAA
LNHQAQDFYLKHKFYAAQQREACSACHKESFCVECHAHKEEILPSDKYKE
RPELALPHRGDYLSRHRIEGRITPASCLKCHGRQNNERCKSCHK
>WP_129126617.1
MQRNVLGRFSSFLIASTAAAALFLGGCEGDRGPKGEPGAPGGAFTNLSTA
TTDQLANITFDQNSSTVDSVTIQSPPVVTFTLKTTSGQAVEGIGSRDTSG
RLNNLGFSLAKLIPASNGTPSHWVNYIVTTVPTGGAAVAASRPTSDREGK
LEYLGNGKYRYTFARDIKLIQGQVNAMTFTGNNRRNDLGDLTYDPTKTHR
LVVAYGGNIPGTSPAVAYKNAINLVYDFVPATGTRVTSSTSNAAQRNIVL
TKYCNECHGNPGDPNNLNEQGWGLGVTTPHLDRVDTRYCAICHTSQRAYG
RAISTATSGAFTGNTYVTADVSTADPSTDEAQILGEFVTMVHKIHMGSNL
TLTGYSYAGVHFNEVAYPQSAALCRKCHRADTAKEQAVTPQGNNWRTMPS
RKACGACHDNVHFSTGTITEGATTITHPVQLNDASCNACHTPTAITESHA
QAIVTPLNPEAPAGLTSFTYDLAGASVDASNNLTIKFRILNQATNTPITL
ATPAAGLTAALPGFTGSPSFLLAYAMPQLETGTAIPADYNNLGKVAAQPD
AISIATLLNTNNAATGSITGPDGSGYYTATINAASAFPVGAKMRAVAMQS
YFSQTGFDSSIAGRHTKAVIVPVTGDAVRRTVVDPDKCRNCHEFFEAHGG
QRVYQTQVCVTCHNPNLTTSGRTISNTKLSGFNFTPVQLGILTTWDPAFN
KTTAGYALTFPEFSNNFKDLIHGIHAGATRTDPIRDVRNGPSTGITLIAG
EEITFPNMLGNCEACHVSQQSYTPDVVSALVPRALPSTQVTRSATSIATP
TTATLTAARATVPNPEDLVVAPITAACVSCHDTPLAKAHMQANGAQLGAA
LNGPSYTDMGTLRTDLPSLTEQCVLCHGQGKVADVITMHAANRPAVVSVT
PTTTTTSATKALIKKMLNW
>WP_129126641.1
MLLRNIVFIILISLLLAACGSSTTGTSGSVSKLAQSQKCMDASCHGGSVS
PGTGELIVKEWMASSHNTANAAGCADCHEPHPGHPSSCSKCHGGGSGVAL
QNPDASGKCGKCHGLSHPTDLMVRLAPQHFGNMTTSFSDSKYRASYVSSN
YVGNCRKCHNPHNPTAAINVNRDWADSGHGNVTKARSNYDFKTRGTYEPA
ATTFQYYCVRCHTSTGYINFVTSGFKVQKPFAGPNYQVVQNYPQKVAPGA
AQPADTPSPDKTKEVTGCDVCHDNGKGRSYSWVARTVAPAVIYYNFSSAN
SSPTVKLNNKATTYPDVTASNICVPCHSGRGIGSMIYDAVAAGMDFSNTN
TPGAHDRAAATLVFRTGGYEFPGRNYVPDYYLHRLIGVANEHGTGNSGPC
VTCHMNSNATHTFLPVEEDSQGIISAITSKTCAHCHIGDHELSPAFLQSE
KDGYAAALAMLNVLKTDPSLPASTLNPSRSKVRPLANKNSDYNAAFPGGG
ANTMGAFFNSSLLQNDPGAFAHNRIYTKRLIYDSIDWLNNGILDNDVESA
INNATLAVNSGTGKVSLSNPIMGGYFIASQVPSTAYADAFAKVKADAIKY
LLGGPGGARP
>WP_129126780.1
MALRKYAGYAWNLISLVGMILAVTATGLIIGFLSYEGITGVEKPYLGLMT
YFLFPGMLIVGLLLVPLGAYIVREKRRRHPEEKIEPFPKVDFNDAHKRHL
FIFFVVASIGFVLIVSVASLKGYEFTESTTFCGELCHKVMEPEHVAWANS
PHAKVKCVECHVGPGAAWYVKAKISGMRQLYAVAFHTYPETIQTPIDNLR
PARDTCEQCHWPEKFYAGRQKVFYHYAPNEENTPREINMLINIGGTPKSQ
HHKGIHWHIGQEVRYIATDRQRLNIPYIAVKEKDGSITEYFDTDKPLSKA
DVAKAEKRVMDCLDCHNRPAHIYRAPGVEMDEALAAKRIDIGLPYLKKTA
VEILTRPYKNKEEAKATIAKELPEYYAKNYPNVSKAKAKEIAHAVVVVQD
IYNRNFFPAMKVNWNTYPNHIGHFYSPGCFRCHDGKHKTAAGKVISKDCN
MCHTVLSQKQENILEGSKHSEFVHPVDIGDELYKANCSDCHSAGGQDVPG
GEQHAKK
>WP_129126785.1
MKSHVWRPLFVALLVIALVLVARKLLVPADFGIGARGYMYGWHRAGNEQQ
WKEVTVKYKTAQHCMQCHRDKYDEMKESPHRNINCENCHGPALNHPDDPH
TLTIDRSRELCARCHTRLPYPGSNRGVMKGIDPKTHNVGLDCVTCHWPHD
PRKEGHKR
>WP_129126797.1
MRRLFLACLILLCCAGVLWGAGMKKKKPLPQDFGSVTINNYSQQAGMPPV
VFDHWVHRKNYTCRLCHVDIGFGMTANSTQIHAADNGKGFFCGACHNGSS
TFNKTKIFASCATTYNREEYKRCVKCHALEKDPVREEAFYRFQDRMPRET
FGNGINWEKAEEMGQIKLVDTLEGVSLKKGTMKVQKDFTLKGKVEGMPDI
IFSHAKHTVWNGCEVCHPDIFVGIRKGATKYSMIDLFDGKYCGVCHDKVA
FPQSDCKRCHAKPVAG
>WP_129126869.1
MNVHPLRRMKVAILMALVPLLSVSCAELKQSKPLLPTREYEKMIVGRLDA
EYVGTSNCVSKCHAHDKISDDFSHSLHGEQIKPETGLPLVNCESCHGPGS
LAIAHLSDDREENTREKRKCDTSKFLDIMHLPAQAQSLICLKCHAAASIP
VLSHWKASAHALHDVSCFDCHKLHQGPQQKVSPQQMSEMCFTCHPEVQAE
NSLFSHHPIREKKMFCVDCHEVHGSTQDRLLKGNTPKETCTRCHMEKQGP
FAFEHGDVTENCMNCHTPHGSVNNNLLNASMPFLCLQCHSGHLATDTPGG
GLKKLYTNRCTDCHSQVHGSDIPSQAVTGRGTLRQ
>WP_129126940.1
MRGTSAVMTLLLVLTMNAANGNAAFHNGGTGACDGCHGAPAGSGLSALQP
GTSTSEICLRCHAAARPEDCQVATSPAPPRGVPPASLTPGGDFAYLTKQY
YWSEVNGERAVSPGERHGHNIVAPAYGYFPDTTLTSSPGGTYPSYALSCV
SCHDPHGNYRVIDGSGTITDSGNPVTDSGSYGATPSATDAVGSYRMLAGS
GYGTKGTSHNFVYDPPIAVAPRDYNRGENSADTRVAYGKGSSEWCLNCHG
GMSSGKGGAHLHPSGVALGDAMARTYNRYVKSGDLSGNESTAFTSLVPFQ
SGDLTDVRQLAAITTSHSGPKADDKVMCLTCHRAHASAFDAITRWNTKGT
VLTVNGGYPGTDAVNQGSDPGAAGGKTRAEYRVAMYDRDPSHFARFQRSL
CNKCHAKD
>WP_129126941.1
MNVPKTVLTALLLATAGAGNALAFHSGGVAVCDGCHTVHNSSGGMATSSK
GSANQYLLQGSDPSSTCLICHSGATPTDSYRVATNPPSPSGLPPVQLTPG
GDFAWLQKNYSWVDPATGLPVSSSGDAHGHNIIAYDFLYFQDARNALAPG
GTYPSASLSCISCHDPHGGYRILDSSGTVAKGGKPIAGSGSYGALPTATE
AVGSYRMLAGAGYAPASYPLAPFVNDPPSAVSPATYNRAENTSDTRVAYG
RGMSEWCGNCHAGLTHSSTPGDTVGNHPSGNSAKLPADVVATYNAYISTG
NLGGTIAGAYTSMVPFEEGTSDATQLAIATSSTAGPSSDDNVNCLTCHRA
HASAWDSATRWNCAKGAYLTVAGSWPGIDAPTLQGQSGPNSTGKTMAEYQ
QGMYGRPAGMYAPNQWSLCNKCHENDAYKQ
>WP_129126944.1
MKQRTEILIMILLALLYVASAAAQENALLLYKLKPGATGKVCMDCHVNIQ
ETVKKPFVHTPVKSGDCTGCHNPHTSSHGKLLAADSKEICAQCHATVIPP
DARSSHKPVAEGNCMKCHSPHASDNRFNMLRAGNALCLDCHKAMGETIAK
VKHKHSPVTTGCLTCHLPHASSKAGFLLKDEVPALCTGCHKVDKPIFIKQ
HMNYPVAKARCTSCHDPHGSDMPGILYNDVHRPVASKMCSQCHEDATSGS
PLKTKRSGSELCKECHSDMVNSTFAKNKVHWPLLGKQGCLTCHNPHAARE
KGLLKADLITVCGSCHKDTIQRQEKSLTKHDPIQKGNCMACHDPHGSNSQ
FLTNKASIIDVCGKCHDWQKHSTHPIGDKVKDKRNKNLTMQCLSCHRAHG
TEYKHFIPFPTTSDLCTQCHDQYKR
>WP_129126945.1
MSGKKSTYGIPVGVVAALLYAAIVLCTSPSHAAMSFAKKGCLDCHKKFAA
KYLEMKDVHPVVKEQKCEECHLRHGIVPKLLLKETGNALCLKCHPKEKIG
MNRANVHSALKNGNCTVCHAPHASQAGRLLKNEGNQVCYQCHKKELFEKK
VVHQVLTRDGCKACHVAHSSDQKNLLAQAEPKLCLACHDSKGAGFKKAHG
GYPVEKARCTVCHNPHSSEQPKLLKGSVHDPVRSASCDGCHNAPAADNPF
GVTQKGSELCYQCHEAGKLKMGGSVEHAPFSGGDCLSCHNPHTSEFSKLT
VRDGNALCIGCHKEKGAGMTAPHAAVTKGKGCLSCHKPHAAGKKLLVAQG
ADLCYGCHAKVKESQAMSDVHFPFAEGDCTSCHNPHGSNIHGMVKARIDT
VCYGCHSDKESAFKKNHTHAPVLNGNCVACHAPHASPQGALLRAPADDLC
AKCHAKLMEQETGGSNHAPFKRKNCLGCHDSHASNYPGMLAKKQETLCLS
CHLDIEKGLNGKGSKHAPLMNGGECTKCHNPHKSKLNRLLLAPSPDLCLT
CHKQIKEKMGKETPHQPAQKDCTTCHRPHFAAERSLLAEPVRTTCAECHD
LKAEQFAKDHLNINPDGINCVSCHNPHASKDSKFFKDTLHPPFAARTCDD
CHIVEKR
>WP_129126951.1
MKAAKSLTAAAVLTLLASGSAFAYHDGGVAYCDGCHTMHNSSGNKAMGTG
SNATQLKGVTYLLQGSDQSSTCLNCHATTSAKAGSYHIMTTDAAAGGTVP
SNYTPGGDFAWVKETFNYNSHGTPTTSLGERHGHNVVAADFGITPDSTLT
TAPGGNYPAANLACSSCHDPHGKYRIVDAAGTVQRPVVAGTGYNGANDVA
VSLPINGSGSYGAAPTTTEAVGVYRLLGGPGYLPDSVSGVAGIQPFAALP
PYAVAPAAYNRSEASTDTRVAYGTGMSEWCANCHTNIHNSTANYDGGTSL
IHPASSDSTLGANILANYNAYVSSGNFGGTVANAYTSMVPFEEGSNNRAN
LALHAVNDGSQKGGADSNSNVMCLSCHRAHASGWDSMTRWTNKTEFLTVA
GAYPGTDSTNSSAQSYGLGRTMNEVQATFYQRPATVYATYQRSLCNKCHA
KD
>WP_129126981.1
MKKKVLVSLSLVAALGAWGNLMPAQGATIKGKHASEGLGCADCHKTEKPT
AAAEVAACLECHGGYDKMAERTKAMHNNPHDSHLGRMACLRCHKVHAPSE
YLCLECHSDFEFKDK
>WP_129127044.1
MVTRVSVTAAVGFALALALYAGASAMDRAELAKVLQTIPPNGPFERYGNV
TMRSRAKAAGMAPVVFPHWVHRARYTCRVCHMELNFGMRRGDTGITRAQY
TSGKFCGACHDGTTAFTVQAGANEQCKRCHMANTKELNKRFAEFAEGMPL
ATFGNGIDWATAYNEGNIRPVNSLAGQVTLPFPEKLKKPLKLGTTSPRSD
VSFSHQDHYAELDCSSCHPDVFNIKVKSTTAFTMETNIYGNFCGVCHMLV
AFPMNDCRRCHKGMSNSY
>WP_129127103.1
MKGILGILAGIAMLAAAAQGMAAVDHSEFVKGPFKSGTEVTKVCLECHEQ
QAADFMKTTHWTWAGTPNMVKGMEKSTKKYGKSNMINSFCTSIQGGKEGV
VHESCGKCHAGYGWTRTNFDFTDKTKVDCLICHAQKGNYTRAAVGCDVDS
KSIDKKSMDLNVAAQSVGLPGRKNCGSCHFYGGGGDAVKNAGLDSTLEKP
KKSQDVHMGTKESGGQDMACQACHVTKQHKIGGASSMMAHYDTRVNCEQC
HSGAKAPHKKAKNGAIINKHLATVACQTCHIPFFAKGQATKMAWHWSDVG
KNITAEEQFDKETFAKHKGTFIWGMNVKPVYAWSNGLVERYMVGDKVKDP
KKPVMMMRPVGDIKDQKAKIYPYKLYKGDQPMDSKYKNLIIFQQYKSLWV
DYNWDKACRLGAEGSGLPYSGKYQFVNTEAYIAAQHEVAPKEEALQCGEC
HMGGNRLDWKALGYKADPMQTGGRLAKAAKKVAKK
>WP_129127104.1
MSKKSVTAVVLCLALAATAALAASEHPGKESIEKSGYKGPETCEECHPGT
AKAFLDTVHWKHASKVTNVDNINPKLEYGMKNRIYVMCNGNDIVNNLKEI
PKSPVTGKSKFSGCNTCHPGNHLSDVGSTGPAAAAAVDCLVCHSTEYDFR
QRKAFKNEKGEVVMGQDRSTKAALAIGKPTVKNCMVCHEAAGGGVIVKRG
FSFTKDTDAHAAKGMVCVDCHKTKNHKMPTGHDPNNWANDGVFLSCADTS
CHGVKPHKDADLNRHSAKIACQTCHIPRTGGAFAKDFTVWEQTPDKFYEP
TTLKKEANETTPAYAWYNGTVKNTPHFIGPKGSRKDGKSKITPFKIFQGR
AYYNKQTGELLSMDFAQPMSNGDTRAGVLSAAKTLGLKNPEKIAKEAVPG
WQTIYFGSNHLVTKTKALYCANCHAPNGVLNFKDLGYSDKEIVKLTSPEL
YMEKVAKKQKEEW
>WP_129127160.1
MKKITMMAAALVVVMAAAQAMAVPAGKSVEWNTAMGKVTFKGDDHAGKGL
KCNECHSKIFKMKKGAAQMKMADINAGKYCGECHNGKKAFKPAGNCAKCH
KK
>WP_129127197.1
MGRRSAFAVLAALALAASGAMALELKNVVYETNGAGKVVFSHAAHLKAKN
AQGGKTTCKSCHEDADAPKIKATMADMEKGKSCGKCHDGKHAFAVARCTG
CHKVKNITYKIKQTGPVHFSHANHLKSMQCTACHDAIFTTGHNPPTTMAE
MKRGKSCGACHNGSKAFSIDRCDACHPSPKQVVFKVKQTGPTVFDHGKHA
GLYSCGKCHSAIYSLSPSHKPVSMAAMQKGKSCGACHNAKEAFALAKCEK
CHPVREINFKVAKVGDVKFSHTSHLQMYKCQDCHTRTFPTRSGNKPVSMS
EMKKARSCGACHDGKGAFTVNGNCDSCHVRG
>WP_129127270.1
MRVAKFFNLVAALALFAFVGTAAAADPAQPAAVLSNTDCVKCHEQPPKDI
AAAGGKHKTEVTCQDCHVGHPPKVKKPIPQCSQCHDGKPHYKLQGCLGCH
SNPHTPKNIKFGNNVTDPCLTCHSGQIEQLRTFKSKHTALNCSFCHNVHG
RIPECTQCHKPHSSDMGAKDCKVCHQAHKPADVTYKSDTQSKMCAACHGK
AFSLLTSSTAKHSKLACVYCHQNKHKMVPQCTQCHVKPHPAAIMAKFPKC
GECHSIAHDLNRWGDAAAPAPAAKPAAPVKPAAKPAKPAKK
>WP_129127318.1
MNSRLGIFLAALLVLVSASVLWAGGAEPLAKLHQGKASCADCHGKGKKIV
VDDSEKGVNGHCVGCHGTLAELGGKSREEVNPHRSHLGDINCTTCHHGHT
ASWAYCLSCHAFDMKIPGGGAVATTASATSRQAKRSDKADIVVIGAGAAG
FTAAITAHDAGAKVIIIEKQPITGGNSMLAAGGMNAAETPYQKEKGISDS
VELMYKDTMTGGGNLNDPALAMVLAKNSASSVDWLTRMGADLSDVGRMGG
ASVNRTHRPKGGAAVGAHITEVLRKNAAQRNIDIRINSKVVKILEDKKGG
VIGVRVAGKHSGEYTIKAKAVIIAAGGFSANPERVAFYRPEYKGMTTSNQ
PGATGDGIELGSQAGGELKDMKEIQIHPTVAAGSRTLITEAVRGNGAILV
NHEGKRFVNELTTRDKCSAAILAQKGQSAFLVFDEGVRKSLKQIDGYFHL
NLVSQGGSVRDLAAAIKVPADALEASIASYNKGVDEKNDAEFKRPDLPRA
LRTAGYYAIEVKPGVHYTMGGLKITTGSEVLGKDGKVIPGLYAAGEGTGG
VHGKNRLGGNSISQTITFGRIAGENAAKMAMGK
>WP_129127392.1
MLESGKIHVWLAATLAVALGVFLFLRVGEANLDHQTSASGILTMQECIAC
HSEGATHPVAICLDDHCLYTNDHSLMHRYPPPGKELDYAPAAEILAAGCI
LEDGKITCLSCHDLTQPAPHLIRVGDQLCGICHRLLR
>WP_129127416.1
MALLVLASAAVCRAEGFSFGGTEGKSGNCLSCHANPAAVSGKMLIDPARY
THTTHAKIGCPSCHASMPAAHPQGGVPARAECAECHSEIAQQYGSSIHAG
KTRCAGCHNPHKVKSPEELSGQEINTMCSNCHDVLKMTATHGQWLPQADL
HIRMLPCITCHTGAKSYYISMYIVKGQNGSRFGKQEVASYDELKSIAGGA
EIVALVDKNHDNYISIQELRNFNNDPAHKNLHLQGMMTPETVTHNFEILD
NRRNCSFCHTSGSTVMQTSYLTFPGRDGTYQRVAVEKGAIFDALYGTPDF
YLMGSTKNQNLNRIGLAIICGGLIMPVGHGFLRFLTRKNREKKEHES
>WP_129127899.1
MKKITILTAIAGLTLGASLAYGYTADGGGVVGSKHDMNMLSGAAPDSQGR
VCAFCHTPHHKVEATELDYNPLWSHKVNVDTSFAPYESVTFNSTIAGDPL
AGPSRLCMSCHDGVIAVDQHYGNTGTALGGKITADGFGDIAIGKFSDLSN
DHPIGFDLTGIHTTDPGIRDTLKAPNNSTLNTQPITTLGFNNGKGQMLMT
CASCHDVHNKDNKDTAFLYEKQLNSQFCVMCHDK
>WP_129127899.1
MKKITILTAIAGLTLGASLAYGYTADGGGVVGSKHDMNMLSGAAPDSQGR
VCAFCHTPHHKVEATELDYNPLWSHKVNVDTSFAPYESVTFNSTIAGDPL
AGPSRLCMSCHDGVIAVDQHYGNTGTALGGKITADGFGDIAIGKFSDLSN
DHPIGFDLTGIHTTDPGIRDTLKAPNNSTLNTQPITTLGFNNGKGQMLMT
CASCHDVHNKDNKDTAFLYEKQLNSQFCVMCHDK
>WP_129127906.1
MADLQKKADGKGITYPGTPNTGDPVLDSKTPGTKLYIFLNGGTVNGQAYP
KVDLSLWDQATMCATCHPGGVTYEEDRNGNRLPFKTLTDMAMGNVNPFTT
TVWEQFSAQGIESSFATIAPWVYPQYKGNNPANGPVLLPSLANAWVKTDP
MGNPVALGVKAMDMLEPNTKAMMPVFSGQLMMPNVKEMDCLFCHLSGYDN
VMSSVMTQAGSLNAAPGAGAMLFDMNPASPTYMGYNSQNGNVTFTDPDAN
NMQMVSFSPTFIGRIKAAPESNNCMQCHATKTLKDLPEMFGVTGGSSGFL
SSAPMIYDPANAVGPNGKRMTSYDINAMWLTSGSSPVINFGNYTQYMMPG
MPYLQAQQTFKSAASETGFLGGGNPAMSGPLYYYNGDGSMPDQNALKRST
MPFPRAEWFKRGDAWQAGQDVHGSFGCAGCHFTGNSTNKNQCDPGRGFDM
SSTTADGVPPLWKRQVVKDFDADGKPIVAANATEAGAAVQKHDTRNTVKR
CEFCHITGKDYYGNAIQTFGAPNPDAAHTQYGLKNNIVQIADKVDISSTG
YGGQGISEHTNFTTDNTKLGRGNHLDAMDCTVCHVKKVSMAVRALDATSG
MRFPAIVGTDSSKGMIGLFEDPAPASFNAGAVDQYNQMYAAINQAMGLTA
GMPGYNAPIPAGTHVVGGQLKEWKPLHLWQRLGNMEAPLTFGNGTKSGMQ
YRRKIYLSNAISAVIWNNTDPNVDANGDTVPGGLLIGDNDELGRTVKPSL
AGYTDVFDEKAPHKNNTQGYGEPIYDPWIQRDLKAGMNFGPSALSVISIG
FNDPMSTASGSAFMPDGTFSPANYWKYVSVWSGAVTFTEPNQIRDYKNYR
NALESQKPAALQKSWNGTELAYIGAPFMVTHGVKSVREHVVGKSCADCHA
PEKGFFTGGFDMVGTAIPADRTFNPTSQVSIDQSTGTVTRMPGIPGLDSA
SNLMSRPLEPVRVKAYNGDLRTAFEGFNKLGQARTVKFQKSDATYTWTTD
LERADVLYPDEDGAIYYKIADTNDDGSVKAGAVPMTGREYAAYMETIAAN
FDAAAAGVGVQPVATIAAVNGETGTTAAPLVKGSSYNFAPATAPAAGAKF
QWATNAGDGATIAAATAATTGITFTKAGTYRVALTVTNVDGAAATSYKLV
NVTNPVYISVTAPATTSTTTTVPATATKPAYTYTTVITKVPVTLAAGTPT
FDKVRFFWGDGSASTTITADALTTANAAGGQAHQYNRYSKYFKTATGKYT
YKTTIQLFSGSTLVSSQSVIVEVP
>WP_129127909.1
MYKDGAGAVYNATTAQFETVLFGEVASGSSRVANVVGGSTKYYEPYNFTD
AATFAQKADNSVAGEMRDCGECHVGGGAMEYMIDDSATVSGTYDASKRKS
LREYVFGGAVTAFNALIDIFNETPANRGNVVVQDYSQTGVLEMDCLICHQ
NDYSWDKRKEAVRKGEFDASRAVGSKLAFSAKDGVNVFYNSTSVTATPAG
LVANLEYKIVGKPTSNQCSSCHLGNSIETKNATTGTVTVTGGEKYQVDWK
KRGEMWSQNGTILDVHGAIGCMGCHERTGATAGSTAAVGVSGNIGDNKLG
LCDPAKGGASPFDAMWNKMDKVEFKDCSGCHEYTTAPAFATFGAPSSKGA
HDRAGLTAKIAYDKAGAQVSHIDLIDCTACHIRKDGFSGGAFVDGSGADE
EGRLAVHDTEYVAKGDMANGVALHWQNGKIYAANLLTSFFWRDMNGLKTA
NGGFDANNDGREAGMDPLLQTHVANINRLNGLHALTADGIVNAAEITTQQ
SAIAAGIRGQLGNGTTQATNAFLPKLSFLMVPFKASHNIASADRAWGKNG
CKECHAAGAGFYNGAYPINGNMDGKFSFDSNQVTTFTKVNGLVDITDSHP
NVVTKDGTRSLPIPILTKFDTPYVQTATPGQTLRNIDRSEVLYENTFQTV
KQDWVASIQGGAIAAVCNAASPFYCDNATYIFNAAKKGATSTLGWTLKVD
AKDSNGVITSRTAQVGNDMVTSVDQLVTALGSIGGTYFTVTAVDASTGLP
AVSPAVNNSIKLAAADGYTIRINKLSDVGPFGLKGALWVNAPIVRGTNSY
ATRAQYVTYLNSIDAAAFGVGQTPVAGIAAINQETGTTAAPLVKDLSYNL
NATGTPAAGAKFQWATNAGTAAVIADAAAASTTINFSKAGTYRVALTVTN
VDGATATSYKLVNVTNPVYISVTAPATTSTTTTVPATATKPAYTYTTVIT
KVPVTLAAGTPTFDKVRFFWGDGSASTTITADALTTANAAGGQAHQYNRY
SKYFKTATGKYTYKTTIQLFSGSTLVSSQSVVVEVP
>WP_129127953.1
MRANKRTNKIVLTAAVAMTLCSALTQVNESAAFQPIGVASSGNGETCALT
LQMQNKQFRALYMQKVAQYQDGAAPKVASVEEMYQNIEPASFFPDDNEPV
SNTIGVDPLSRDCLGCHDGSRASDVTINLRNDPFRRQQMQGTAKDHAIGM
DYAAYASNPRDFKPVFGNPKMVFVDGKVGCLTCHDPANQERGHLVMSDRR
SALCLTCHNK
>WP_129127959.1
MIKKALLLLVILTCLPSLALGWTLTARIGSPSGSIAGGSPYKTITTGTGY
LTIPAGDTTVAVTPSAGYTVSMVTLDGVTLAVPAAGGNVAIPQEGKTSRT
LIAYFTAATYSMTANQSAGGVISLQRITPTVSAITTTTLTGLRTGNVVRV
TATPDSGNSATSLSVAGSQVWSGSSPTAVTYDYTVGTSSVSAQASFVSIP
VVSARIATASVLTSVNTAVALDASGSTSNDPPLSYRFQVVSGDPAAVTLS
PAGPGTGAVTSFSASLPGDYAVQVTVTSARGATSTATTPVITVLTKAGYD
SAQCVSCHGNRDPAVVAAYQQSTHYLAAGVSCSGCHNPDGSLGHPYLTAP
GTSCLPCHTTVTPQVAVDFSASPHVNTGCSGCHYDHTATSTFNRCSACHG
SPHPWESLGICGRCHLTHNPYTITAPPPHFNSFSTARYVTSRITCDNCHR
AIDEAGVSTFNIYSANRQWGRSGKSDSNSAAYVSFDFKTLGTALPATPAT
SAGVDCVRCHTTTGYVKYVDSAFQDIAPFEDPVGQRAREMIVCSACHTPT
PFLSYDIVDWDTYTYIPAFSRRDVAQVTAYYNYSTAGVKVLNPVTMPYDA
GESNNCIVCHTGRSGGSTLRILAQRYGSSGTFWGNVTFIDPHGMAAAGIL
YGKNGYEFFGKSYSGTFAVHGALGGDDPGACIFCHMSADQKHTFSPVEKD
PSGGITAITAFAPTCSGCHDQTVKPIPLNDPAQLEAKRLEYGSALKALAA
VLARKGINYNGALAPYFFTTANQALQGDATAFRNWRAFYVAGSPPLYSGS
DLMGAAFNLKLLDAEKGGYAHNSYYAKRLTYDSIDLADDGKLNATVAVTL
QNLAATDKFTEQDRARAVAWVGTRP
>WP_129127985.1
MSALGIVAVSSSIAIAGTTPGSGVLGSIHDMNKYAGVTVDTQGRVCAFCH
TPHHALTSTTAGDYLPLWSHTLATTTYQPYASATIDSTISAATMMEGPSK
LCMSCHDGSVAVDTHYATTGAVTLNAKDGWGQAGIAQTSSLSNDHPIGFV
FDASEGGVAAGPVTGDPSTVAPSDAGQDKWIRNKEATYLSNTALKIKDRL
YTGSLGKQIMTCATCHDVHNKKNVDAANATNYLLLSPNLDSQICLTCHIK
>WP_129127988.1
MLRKIGFLCFLVLALPAFANAWTVTAKIGSGKGTVSDGTKTIALGRVGVP
SIGYYKQDNLTGLSSQTFTVDPETGYSVSSVILNGVDVTGTVAKDANGTY
TVQAVPAGYVSIRNSQSLVAYFKQNLFTVTATQPAAGGRVVLQRCDASGA
VYGSSSMSSLNLKPGAYVKVTALPNADYLVTSVADIVVNGQLGDVISKVV
QVNASDAFTADFRQRVAVKPDCRISSYLLSPGDTLTVTCTDIPGTTYAVS
TSATDGIVTGTNPFFIKFQTSGTFSLTFTATLLGQSFPVTKAGIITIQPH
NACTTCHSYRNAVITTAWQTGAHGNASGHTTGTCQRCHATEGAIVGFAAG
YTGGYADVLNNADAKAAWTTASTGLTSSNGISCAACHAQDPHNGGNILRA
VNTYDTVAKAPVVWDPNGNGQLDQYDVCTGCHTLINNSGALVGNYHDGSS
ASVERTISDSHYDNAATTAVIEGYNLRKAGATPCADCHNLHKADVAIQEE
WAESGHAGKILANKEAALVTNAALYYNVPSGLVPFFRPGSTRTYLEDYKR
TTTDAANGTPSANALLKTVGATETTGAAWVHYNWDQTQGTGNRASCEKCH
TATGAANYMGAPATYNAANNNFSHLPGWTATTGSGSNELLYCWGCHTDSA
TGALRNPGAVKADYNFNGSPAIYPDVQASNTCLVCHIGQASGENVTALTA
TGNDFTNVGFVNSHYMAAGALMYVKGGYVNFVAPQTQVAGTTGTGIVSYG
QTMTSDADQTVDVTGSAVAGKLTSTHRKLGMTSIDHNPRPIEFMSGFPDT
GGPCVTCHYAKGDVAMGDNGIAEHTLEVGTKALNGICINCHASEVSDTVA
LKTFIEEQSEPFQATLTLALKVLEDNYNITYNQAAYPYFYDKNATNGAVK
DWTRGGALNAAQAEKLMGACFNINLLKRDPAAYVHARTYARRLLYDTIDF
LDNKAIDQSVGATALASGMVDANNQPLFVKDTAAYNTAVGADGKTSITTP
YGTTTSGMLYILAWSRTTGAWAAYERP
>WP_129127990.1
MLRKVGIVSALLLALPAFANAWTVTAKIGSGKGTVSDGVKTIALGQTGVP
SIGYYKQDNVTGLTSQVFTVDPDAGYSISSVIMNGADVTGTVAQDANGTY
TVNAGSPIRNSQSLVVYFKQNLLTVTATQPLAGGRIVLQRCNASGVVFGS
SSMYSLANLKPGAYVKVVALPNADYAVASVAGDTTVTGAAGDVVSKVVQV
NAAGSLTATFGQVPVVKPNFSVSTNIASPGDSVTVTASSVSNMTGVTYAA
TTTAADATVTGTNPFTVKFPTSGTYAVTVTATVGGQSFPITKTGIITVQP
NNACTTCHSNRNAVITTAWQTGAHGNASGHTTGTCQRCHATEGAIAGFAA
GYTGGYADVLNNADAKLAWGSVQPLASSNGISCTVCHAQDPHNGGNNLRA
VNTYDTAAKAAVTWDPNGNGKLDQYDVCTGCHTLTNNAGTVVGNYHDGSS
PSVERTITDSHYDNPATTSVVEGYNLRKTGDTPCADCHNLHKADVAIQEE
WAESGHAGKILANKTAALESNSILYYGAAAGTDPYSLRPGSTRTYIEDYK
RTIVDATNGTLSANALLKTVGATETTGAAWVHYNWDQTQGTNNRATCEKC
HTATGAANYMSAPATYNAANNNFSHLPGWTATTGSGSNELLYCWGCHSDS
ATGALRNPGAVKADYNYKGAVATYPDVQASNTCLSCHIGQASGDSITALT
AAGNTFTNVSFVNSHYMAAGSLMYVKGGYTNFVPANTAAGTVSYGQSLTS
DADMTVDVTGAAVAGALTSTHRKLGTAAIHGDSHNPSFFVAGNLDSDGPC
VTCHYAKGDVTKGDNGVADHTLEFGTKTVNGVCVKCHSSEAFDAPSLETF
VEEQSEPFQATLTLALNLLSTKYNITYNQSAYPYFYDQSASAGAVKNWTR
SNFLATPLSAADAEKLMGACFNINLLKRDPAAYAHARTYARRLLFDTIDF
LDDGVMNQSAAATAAASGQKDALGNDVFVKGATATDTLTTEGYKYLAGYN
RTSGAWNAWVRP
>WP_129127991.1
MNKKIVLSALGIVALSTSMAFGLTAPKGGVVGSIHDMNIYTGTTPDSQGR
VCAFCHTPHHAATEGNDYLPLWSHALPNTSYVPYYSATIDSTVDPSTMME
GPSKLCMSCHDGAIAVDTHYATTGTKKLDSDTFGTAAIAQTASLSNDHPI
GFVFDQADGGVANGPVTGNPADNTPNAVGKDNWIRQKGATYIDNTSLKIQ
DRLYAGSQGPIMTCATCHDVHNKKNVDDPTKTNYLLLSPNTDSKLCLTCH
IK
>WP_129127992.1
MRGITIKAIHALCAAALLLPGAATASSQGARIVNTPHNLSVSGGGGAHNV
KATEEVRICVFCHTPHHAASEGPLWSRKSNLSIYVPYASTTIKANPQQPK
GPSRLCLSCHDGAVAIGVLNGDFTVSSLGKIPGDTNPALNANLGTDLSTS
HPVSMTYGLSGELNDKGTLANKGISLSEDTYVECTSCHDPHNNQYGNFLV
RDNSTEHDLLCRDCHNKTDWANADNTHRTGGARYSSTVSAQVGADGCRNC
HRPHSAERGVHLLKQPTSLSGEESNCLGSCHSGASYNTTTGIDIATQISR
TYSHKIQIYSGIHKEDETLPVTSDKKHVQCVDCHNPHRSGYQGSPLGDPN
PAVTPASTAPYVNGPLRGVRGVDVNGNALGGDGSARYEYEVCFRCHQGTS
ASSFKTASLSRPVRAFSTYDEGQRFATGNPSYHPVAYDTVGRTGRSLLSS
LQNSQFRIYCSDCHAPHGSEERYILQAQNVDTFPSAATSYPLCFKCHDQL
YLLDPMNVPHSNSAAMHQSHVRDHSAPCSACHDPHGVPSSLSANTTNGAH
LVNFDTRYTGDAPVYNAPARSCTLAGTCHTSGGTRTY
>WP_129127995.1
MARLTLHIAAFLMVFAILAGCDPITRHKVLSTVFDGVPTLPPPEEICTQY
ADAKLTEYKEELAGAKKAAEAGDVSNGSVHQPYDEKKCDNCHDKSKDDGL
VRPAKQLCLMCHKDFFKDKGHYQHGPAAVGDCLACHVPHNSAYTSLLKVD
RKNICDLCHKEQRAALGLHNKVAERKMVCADCHNPHYGTTSFFLK
>WP_129127997.1
MKMLAFVPFALAALLLTSAGNARGDSCVTSACHVEISKIAVPHAPVKDGD
CASCHNAVSKEHPIKGGKSFQLAAKGGALCTGCHDGLASKKLVHAPVKGG
ECVACHKPHGSSGRFLLDKGDDQNPLCTGCHDQATFQQRFMHGPAAVGSC
TECHDPHQSQEKALLKQNVRDTCLRCHSDFANQLKAAAFQHPPVKKDPCT
ICHDPHGSGVPMFLVKKMPDLCISCHAPIGKKIAEAKVLHKPIKSEAGCS
SCHSSHFSKAKGLLAFTEMETCLSCHGTDKPPLKNIKKEIANKKYLHGPL
KNGECKGCHDPHGSNYFRMLGGSYPETLYAPYKDGLYDACLKCHEKNLLR
FADTTIYTKFRNGNRNLHYVHVVNSRKGRTCRVCHAPHASSGEKLINVEG
VQFGEWKVPLNFKTTATGGSCAPGCHRPLAYNRDKAEDYSIK
>WP_129128007.1
MIAKNILAILLLAPLLFLQPAAAVAAEQPETVCIQCHGSMPDRLGAPVNL
WRGSVHAENGISCNGCHGGDPKDAANAMSPQRGFLGAPKEKDIPAFCGRC
HPGVYKDYLASAHGRALGAGGPTCVTCHQNHQVMKASLALINEKSCTRCH
SFERARAIRDAMSGTEARIVGISGRIEKFQVSGVDTEKMGKALFAVRNRF
HTLFHDVDVNRVKSESAAINKELDKLDQALKVIDDEHARRRVVGGIAVAA
ALLLAFLFHAMKKTYD
>WP_129128171.1
MRIGKKDMIFIGLVAVVFLVFYLISGEEKTKRVPLDDAHKPSYELFKKTG
SKMEADKGCPACHNTEPGGIPFPAKHPVKPKDGPMRCLFCHKLKLSGVQ
>WP_129128257.1
MRKLFAALTCLAMLLALSVPAAMAGKVPVDKTAPTTTASPLGGTFTSAVT
VTLSVNEAATTYYTTNGTTPTTGSAVYSAPLTFSATTTLKYFSKDTAGNL
ETVKSQTYTISGGGGTTTHATLTWSGYSMCSTCHTSQAQAMYQGVHYQWK
GSAAEMTTGPTTQGKMDATDGSSALNAYCINIQGNWGPCGACHAGTGAKP
VATANPSAAQLASIDCLMCHADATNAPYSRVRNATTGLFEPAAGLDMNLV
VQKAGQKPTRKNCLGCHAKAGGGDAVKRGDIALASGTTSDVLYDTHMAMG
NGGNIQCQGCHTFTGHRVAGRGSDLRPEDSTLEVTCSTSACHPTKTTATG
HVTAAVNDHISRIACQTCHINKYAKNANDTANTEATETNRNWQVAEWNAT
LNRYEPMPTKANDLIPKYAFWNGTSWGNNAFNAAVLDPATNAYQISRPVG
AITDPVGTKLYPFKYKTANQALANGKVVTISTATFFATGNYDQAVKDGMV
YMGLPSTTAYSTVTTDELQVLNHQVPPATGNVLACAACHPNASATQLKLI
TNMGYGLKAAQSVVCGQCHTVKSYSGDYVSFHGRHVDTRGNDCSWCHSFS
RPEKGLKMP
>WP_129128451.1
MRKDATVVSSLFLAAALILPAVNSWTAEGQPSRKAPPDAVMEAQTPRDVP
ATRPEQQRGNHDQSDIFKATTAEPSSTAFKNQPDEGKILGFNFYRDPLDA
KKPMMTFQEVYQKDSAEKPKVMETQRRLLEARYDLRPRLSPDVKMSRGKP
IAMGPTARLAKGATWESLAAMNPAEMRSKNIFPYPPLPHPKQVNGGQVFP
QMQIDMFPRLQRFDVDFDLPDAFLPEFPPAIFLQNRPELGDVSRGEVVSI
NNYYRLFKDLLTPVQLDGLRMLVTPFPQEEFNPTDDRKSPQASLGVACLD
CHVNGHTTAQFHLSPDIRPQERRFRLDTVSLRGLFNQQIHSSKRSLRSVE
DFSEFEQRTAYFNGDEIHAAKKGMNIISRVQVSHMAQMQNMFDVPPAPKL
DPAGFLDPAKATQSEMAGQQVFFGKGRCGVCHPAPFYLDHMMHDLQLDRF
TREPGDGPIKTFTLRGIKESPPYMHDGRCLTLEDTVKFFDLVLGLRLTQQ
EQNDLVAFLRVL
>WP_129128467.1
MADLQKKADGKGITYPGTPNTGDPVLDSKTPGTKLYIFLNGGTVNGQAYP
KVDLSLWDQATMCATCHPGGVTYEEDRNGNRLPFKTLTDMAMGNVNPFTT
TVWEQFSAQGIESSFATIAPWVYPQYKGNNPANGPVLLPSLANAWVKTDP
MGNPVALGVKAMDMLEPNTKAMMPVFSGQLMMPNVKEMDCLFCHLSGYDN
VMSSVMTQAGSLNAAPGAGAMLFDMNPASPTYMGYNSQNGNVTFTDPDAN
NMQMVSFSPTFIGRIKAAPESNNCMQCHATKTLKDLPEMFGVTGGSSGFL
SSAPMIYDPANAVGPNGKRMTSYDINAMWLTSGSSPVINFGNYTQYMMPG
MPYLQAQQTFKSAASETGFLGGGNPAMSGPLYYYNGDGSMPDQNALKRST
MPFPRAEWFKRGDAWQAGQDVHGSFGCAGCHFTGNSTNKNQCDPGRGFDM
SSTTADGVPPLWKRQVVKDFDADGKPIVAANATEAGAAVQKHDTRNTVKR
CEFCHITGKDYYGNAIQTFGAPNPDAAHTQYGLKNNIVQIADKVDISSTG
YGGQGISEHTNFTTDNTKLGRGNHLDAMDCTVCHVKKVSMAVRALDATSG
MRFPAIVGTDSSKGMIGLFEDPAPASFNAGAVDQYNQMYAAINQAMGLTA
GMPGYNAPIPAGTHVVGGQLKEWKPLHLWQRLGNMEAPLTFGNGTKSGMQ
YRRKIYLSNAISAVIWNNTDPNVDANGDTVPGGLLIGDNDELGRTVKPSL
AGYTDVFDEKAPHKNNTQGYGEPIYDPWIQRDLKAGMNFGPSALSVISIG
FNDPMSTASGSAFMPDGTFSPANYWKYVSVWSGAVTFTEPNQIRDYKNYR
NALESQKPAALQKSWNGTELAYIGAPFMVTHGVKSVREHVVGKSCADCHA
PEKGFFTGGFDMVGTAIPADRTFNPTSQVSIDQSTGTVTRMPGIPGLDSA
SNLMSRPLEPVRVKAYNGDLRTAFEGFNKLGQARTVKFQKSDATYTWTTD
LERADVLYPDEDGAIYYKIADTNDDGSVKAGAVPMTGREYAAYMETIAAN
FDAAAAGVGVQPVATIAAVNGETGTTAAPLVKGSSYNFAPATAPAAGAKF
QWATNAGDGATIAAATAATTGITFTKAGTYRVALTVTNVDGAAATSYKLV
NVTNPVYISVTAPATTSTTTTVPATATKPAYTYTTV
>WP_162605068.1
MPWSNRKSALIAAAAALVIANAGPAPADAPPEIDPLSRECIGCHDGAAGP
DVRVNLRNNASNKTMHVHSFDGEHPIGMIYQSYVNKQGYKPISPQERNMI
MVNGAVGCLTCHDPLNPAKGHLIKSDKNSALCITCHDK
>WP_198419542.1
MKSKLLILLMMPLMACVLFACANTNSGARIHPEAVTGTPNCTECHTDAYA
AMNHQAVDFFKKHSIFATNARRSCNSCHAESFCSDCHAHKEELNPNVKYS
EAVERTMPHRGDYMSQHRIDGKMNPASCAKCHGRQNNERCVTCHK
>WP_198419544.1
MNRAVLTATVLAALMAPRLSGAAEPCIPCHTEKTPAAVAQWQGSAHAKAG
VGCEKCHGSDHDKIVRGEAKVGMKVCAPCHKKAYEEHRLSRHGMGLHSGW
GCTRGLPDRKKDECRFCHQPGDEMPRSDVQCARFLKQSPEMGEIGCNYCH
SVEDACDSCHSKHMTDLKIVRDPNSCAKCHMGPDHPQWEMWQTSLHGTLN
VSAGAKAGPDCQTCHMPKGTHNVSIGITMNSGGVPYPAAKAEPARKEMLN
ICSACHAPTFAKRELERGDLVRSQSLAILKEAEHIIWDLNDRGLLDPMPE
NRPPHPLSGPRLVTDSQMLYEDTSHIERLFFKMKKYDYARTVKGAYHQNP
SYTHWYGNAELKMDLVDIKSEASRLKERGQKGAGAKTQPGAEDELKALKN
KFDRGALSAEEYAKEKGKVLERMR
>WP_129125006.1
MKMTPAFVIVGALLVFWASAFIIVGIPSLTMKETPSEIWRPLTPLEARGH
RLYVENGCSYCHSQFIRVIDWGIGAERIAKAGDYVGIEPAILGSERTGPD
LSQEGGEHSDDWNRAHFLDPRNTTPISLMPAWDFLSDGEIEALMAYVQGL
GGKAADLRVKRQRDWKRQAVAAYAAGVDANIEWLHGQVPEVWRRMPNPYP
ATEAALQRGKRIYQQLCINCHSPIGDGNGPAQPHLSPPPLNFTILRRHLV
ENRYIGGIFYYQIMNGITGTAMPYFKKHLESEKIWDLANYLAVSFVGYTD
ANTDPRGIDASYEGGWVNRYLPPAVTPGR
>WP_129125088.1
MKKRASLLLALLCLGNSAFAADELTTQAKKLFKPIPSKAPSLKENPATAA
KIELGKKLFFDPRLSSSQLISCNTCHNVGLFGADLQETAVGHGWQKGPRN
SPTVFNAVFDAAQFWDGRAKDLQTQAKGPVQANVEMNSNPELVVKTLKSI
PGYGPLFRAAFPKQKDPVSFDNMARAIEVFEATLTTPNAPFDRFLEGDAK
ALSAAQKRGLKVFMNKGCAPCHAGINVGGADYYPFGVREAPATEIRPAGD
TGRFMVTNTESDRYVFKAPSLRNVAFTQPYFHSGKVWKLRDAVAVMASAQ
LGIKLSEHEVDDTVAFLHALTGKEPRIGYPLLPPSSDTTPQPKLK
>WP_129126125.1
MQPASSKLGCFIFSLILVLFASGTVRADAGKDLFDKMCASCHSIGGGDGA
GPDLKGVGAKRSSEWLMQIITDPAKLTASKDPAQAELVKKYGMEMPGLGV
SRADAEKIVAFLGGGAPAAGGAAPSAASGGASAPAETKAAPPAEVVVTKE
LLATGRDLFTGKQRFANGGAPCVSCHRFDYPGIYSGALAADLTGLYGKMG
ENGVRGVLKSLNFPVMKKIYADRPLTDDEATALTALFKDASARKQAQSDP
YPVAGLGFFAFCLIAALAFKRRYK
>WP_129127450.1
MIEKKPIIFLLLATATILVGTIITMVLPFRWINDPKLAIASVKPYTPLQL
EGRDIYIREGCNNCHTQTVRPLLSDTERYGEYSKSGEFVYDQPFLWGSRR
NGPDLARIGGKYPDAWHVKHMKDPRAMVPRSNMPSYAFLDRPLDTSLTEK
KMKALKFPYTQADIDALKGKTELDAMVAYMQKVGNDIPWRKAGKAEVVGE
LKNPFQDNLSVLPEGQKLYAEHCAQCHGIELKGEVGPDLRDMDKPDSKVF
ATIYSGITEGGMPAFGDTLGKERTWKVVTYLKSVHRK
>WP_129127455.1
MTGKTARLIFWLGTLSSAAIFLWQTYDFHKQTPKFTHTDKLTEQVVAGKK
VWHKYNCNDCHTILGFGGYYAPDMTKAFYRLGENNIASIVQHPEVMYKNS
FRKMPQLGVTETETKQLVSFLHWVGDIENRHWPPQDEKFVEAYRLRESQP
QKLDKVHLVLQACGGCHTFENQGRNVGGDLTAIANRITYDRQTLINYMIN
PQSVRPGVAMPPQDVSPQTAGTIADFILSLKSTKEVSK
>WP_129127160.1
MKKITMMAAALVVVMAAAQAMAVPAGKSVEWNTAMGKVTFKGDDHAGKGL
KCNECHSKIFKMKKGAAQMKMADINAGKYCGECHNGKKAFKPAGNCAKCH
KK
>WP_135868257.1
MKGILGILAGIAMLAAAAQGMAAVDHSEFVKGPFKSGIEVTKVCLECHEQ
QAADFMKTTHWTWAGTPNMVKGMEKSTKKYGKSNMINSFCTSIQGGKEGV
VHESCGKCHAGYGWTRTNFDFTDKTKVDCLICHAQKGNYTRATVGCDIDN
KSIDKKSMDLNVAAQSVGLPGRKNCGACHFYGGGGDAVKNAGLDSTLEKP
KKSQDVHMGTKESGGQDMACQACHVAKQHKISGASSMMAHYDARVNCEQC
HSGAKAPHKKAKNGAIINKHLATVACQTCHIPFFAKGQATKMAWHWSDVG
KNITAEEQFDKETFAKHKGTFIWGMNVKPVYAWSNGMVERYMVGDKVKDP
KKPVMMMRPVGDIKDQKAKIYPYKLYKGDQPMDAKYKNLIIFQQYKSLWV
DYNWDKACRLGAEGSGLPYSGKYQFVNTEAYIAAQHEVSPKEEALQCGEC
HMGGNRLDWKALGYKADPMQTGGRFAKAAKKVAKK
>WP_135868258.1
MSKKSVTAVVLCLALAATAALAASEHPGKESIEKNGYKGPETCEECHPGT
AKAFLDTVHWKHASKVTNVDNLNPKLEYGMKNRIYVMCNGNDIVNNLKEI
PKSPTTGKSKFSGCNTCHPGNHLSDVGSTGPAAAAAVDCLVCHSTDYDFR
QRKPFKNEKGEVVMGQDRSVKAALAIGKPTVKNCMVCHEAAGGGVIVKRG
FTFTKDTDAHAAKGMVCVDCHKAKNHKMPSGHDPNNWANDGVFVSCADTA
CHGVKPHKDADLNRHSAKIACQACHIPRTGGAFAKDFTVWEQTPDKFYEP
TTLKKEANETTPVYAWYNGTVKNTPHFIGPKGSRKDGKSKITPFKIFQGR
AYYNKQTGQLLSMDFAQPMSSGDTRAGVLSAAKTLGLKNPEKIAKEAVPG
WQTVYFGSNHLVTKTKALYCANCHAPNGVLNFKDLGYSDKEVVKLTSPEL
YMEKVAKKQKEEW
>WP_135868342.1
MGRRSAFAVLAALTLAASGAMALELKNVVYETDGAGKVVFSHAAHLKAKN
AQGGKTTCKTCHENPDAPKIKATMADMEKGKSCGKCHDGKRAFTVARCTG
CHKVKNITYKIKQTGPVHFSHANHLKSMQCTACHDAIFTTGHNPPTTMAE
MKKGKSCGACHNGSKAFSIDRCEACHPSPKQVVFKVKQTGPTVFDHGKHA
GLYSCGKCHSAIYSLSPNHKPVSMAAMQKGKSCGACHNAKAAFALAKCEK
CHPVREVNFKVAKAGNVKFSHTSHLQMYKCQDCHPRTFPTRSGNKPVSMS
EMKKARSCGACHDGKGAFTVNGNCDSCHVRG
>WP_135868416.1
MRVAKFFNLVAALALFAFVGTATAADPAQPAAVLSNTDCVKCHEQPPKDI
AAAGGKHKTEVTCQDCHVGHPPKVKKPIPQCSQCHDGKPHYKLQGCLGCH
SNPHTPKNIKFGNNVTDPCLTCHSGQIEQLRTFKSKHTALNCSFCHNVHG
RIPECTQCHKPHSNDMGAKDCKVCHQAHKPADVTYKSDTQSKMCAACHGK
AFSLLTASTAKHSKLACVYCHQNKHKMVPQCTQCHVKPHPAAIMAKFPKC
GECHSIAHDLNRWGDAAAPAPAKPAAKPAAKPAKPAKK
>WP_135868462.1
MNSRLGILLAALLVLVSATVLWAGGAEPLAKLHEGKAACADCHGKGKKVV
VDDSEKGVNSRCVGCHGTLAELGGKSREEVNPHRSHLGDINCTTCHHGHT
ASWAYCLSCHAFDMKIPGGGAVATKAAATSRQAKRTDKADIVVIGAGAAG
FTAAITAHDAGAKVIIIEKQPITGGNSMLAAGGMNAAETVYQKEKGIPDS
VDLMYKDTMTGGGNLNDPALAMVLAKNSASSVDWLTRLGADLSDVGRMGG
ASVNRTHRPKGGAAVGAHITEVLRKNAAQRNIDIRINSKVVKILEDKKGR
VIGVRVAGKHSGEYTIKAKAVIIAAGGFSANPERVAFYRPEYKGMTTSNQ
PGATGDGIELGNQAGGELKDMKEIQIHPTVAAGSRTLITEAVRGNGAILV
NHEGKRFVNELTTRDKCSAAILAQKGQSAFLVFDEGVRKSLKQIDGYFHL
NLVSQGGSVRDLAAAIKVPADALEASIASYNKAVDDKNDAEFKRPDLPRA
LRTAGYYAIEVKPGVHYTMGGLKITTGSEVLGKDGKVIPGLYAAGEGTGG
VHGKNRLGGNSISQTITFGRIAGENAAKMAMGK
>WP_135868536.1
MPESGKIHIWLAATLAVALGALLFLRMGEANLDHLTSASGILTMQECIAC
HSEGSTHPVAICLDDHCLYTNDHSLMHRYPPLGKEMEYASAAEVLAAGCI
LEDGKITCLSCHDLTQPAPHLIRAGDQLCGICHRLLR
>WP_135868580.1
MRIGKKDMIFIGLVAVVFLVFYLISGEEKTKRVPLDDAHKPSYELFKKSG
SKMEADKGCPACHNTEPGGIPFPAKHPVKPKDGPMRCLFCHKLKLSGVQ
>WP_135868670.1
MKKTALVGGVLLAASCYGTAFAATLSVQTATNKLNYGQSSVVTVKANAEL
STTRITTSKIRYANVTIKSPTGTTLLNGVAMSKDPYTGFAYYNYTLSSSA
PKGTYTATVSFTDTSSNTGTGSTTFKVQLPVPSHASYVTAYNGPATCITS
ACHAGQASAMFGSVHYQWTGDNQKAIELAASGSKASKMGGINNFCIQPDM
NWLTIFAKTDGTTGPGGCAVCHAGNGLKPSTTSSQAQLENIDCLMCHGNG
YSRKVIQNADGTFSMVPADGLNVLSIAQNVIRPTRTTCMRCHEKSGGGDN
YKRGDIESTNKVCTKAYDVHMGSDGQNFACQECHRTEGHRMAGRGSDMRA
LDTTRVLSCENCHSRIPHRSTNVSYNDLNRHSDKVNCSVCHVPTFAKTIP
TDTHRNWAVMEIDTAKALWDPEMTKGTNIMPTYAWFNGFSHFYKFKDPVS
LDARGVQVISSPDGAFVDPTGKFSKLYPFKLHTGSQPMETTTKQLLPVKN
KYAFETGDINTAIQLGAAAQGMTYNAHAFVPTEQYEGIFHGVGPKTTAVS
CSNGGCHPQVTAGANRIPFASLGYVRRGTTAQMCDVCHSAKTYTSFTSLH
SNHRDRKNCAACHGTGYPLKEPTTTLCDNCHSRETFTNANDIHSRHVQGK
GYDCSNCHTFSAGMTGGHSEEH
>WP_135868758.1
MLERLKLTLAALSSFTVLISVSPVAFAEDLTFPLGTATPSETCGACHGAI
YREYTLGTGSDNHSAHAQTKHGNIAMPAKVSSSATAHATALSESRGQDKK
DFHCDSCHFPDAFNITDKGADGKTKPKTAAAVNGGLTCASCHLTPDGNIR
ASHSTSGAPHKTVVEPALQSSVMCGHCHGYQSPDKRVPGKMFQTFLEWQE
DYYKPGLGKDQCQDCHMPRTLRKTAEDFDVPPRSVGRHTWTGAHSRQRHL
SSLSVTIVQPYENKQSLDFAVVNIGAGHSVPTGEPSRAVYLQVEVSDKKG
VSTSRKEWMFAPTTDGQTTDVMGPHEASIRAGEERTLHWDPALAPGEYTV
KARLLYCTDRFQTKPAKEEVTSATLVITAK
>WP_135868769.1
MIDCCKRLGGALALVLMLAGAAFAGKSNCITCHEKVTPNIVKDFLEGEMG
KSGSVDCSSCHGKAHQSAADVAKVSMPTEKTCKECHTKQHDQYASGKHAA
AWVAMDAMPTNKLQPHAYIQRMKGCGGCHKVGIRDEKSRAEGQYGSPCNS
CHTRHKFSKAEAKKPEACRTCHMGFDHPQWEMWSNSKHGSIYQMEGDTGR
APTCQTCHMGDGDHNVMTSWGFLALRLPEEDAEWMGYRVTILKGLGVLDP
AGKPTARLDLVKAGKVARLSKEEWQASRDKMVGICSKCHSATYAKTQLGN
ADQMIKEADKLMAEAITIVAGLYEKGVIKPQKGQPAYPDLLTFYDTRTPI
EQTLYVMFLEHRMRAFQGAFHMNPDYVTWYGLAELQKDLVDIRTEAAAMT
REAEHKK
>WP_135868796.1
MKKSIISGCAGLVAMLLAGTALAAGAGTGGMNFPQGTATPSETCGACHKA
IYREFAFGFGSDLHYRPTTIPQKEGEAIPMPAGVSATATAHAFAGSEKYP
VHAREAEEEGRSCNVCHYPEPFAIPDINVAEMSKPKARGKDKEAVGITCA
SCHLTPEGKIRSAHAVNAPHETVADPAIQTSAMCAYCHSMGKRVAGKQTQ
TFLEWREDFFKPGLGKQQCQDCHMPRTMRKVAEDYDNPERPVARHLWTGG
RSQQRLASALSMAISQPGEGKADLAFHLINIGAGHSVPTGSNRRAVYLNV
VVTDQMGKPVATREWMFAPSYGPRPDDRKFLEEDKKRPDAIAASQADAQG
PHEAIIRAGEERILTWTPALPSGTYTVKARLIYDLNRYNSRSYTEDQTDM
NGVTFTLKVKQG
>WP_135868807.1
MVQVFTRLIPLLLLLALARPGFAAQGLAIDPATCLGCHGNKISAEQMANS
VHGKNGCTSCHIEIVELAKHMKGEIKVGKVQCVRCHKKEAAEHARSIHSE
KGVGCAQCHTDMHSHTYWNKDKRRVIVKCTQCHKDERGFSQSVHGKGVLA
GNQDSAACNDCHNLHEIKALGDPNSKENREFHTKVCLRCHADQKLVERNH
ISEVAVKSYMESYHGKNYRLGYPEKVAGCADCHTAHAILPSKDPKSSVNP
ANLVQTCSKCHAKGSQLFTKFYAHGEHNDREKYPILFYTFIAMTGLLVGT
FTVFWIHTLLWMIRGFVENREKAAALEEGIIMHHVPEGHKQYRRFRRVHV
FMHLLVIISFLGLSLTGLPLKFSDQVWAKFLMDLYGGAPNAGFFHRVCAG
ITFVYFAMALFMSIHFLFVRKDIKGNPIQRLFGPDSLCPNLRDISDVIGM
VRWFFFKGPKPTFERWTYWEKFDFIAVFWGMFAIGGSGLMLWFPEFFGMF
LPGWAFNVATIIHSDEALLATGFIFSVHFFNTHGRPEKFPMDFVIFNGQM
SKHEFVEERGDQWARYEKDGITEQFAAKKSSGIFYDFCLKAFGFTALFTG
ITLLLLMIYAFMHPHH
>WP_135868886.1
MKKLIPVLLLSLCASAAYGFECNVCHSKNPAMVKMHKALKGRNCFDCHKM
GEKLMGKGVPKDKAAQIKRRETEEICFECHKK
>WP_135868943.1
MAVRRPLLITLALLLCLSGVAQGAGISCLKCHRPHYQKLGKCVDCHRGDP
RSDRARIAHHGLVEGRFAWFAVPGSAPLEKGRRLMDTFACRRCHTSAGDG
NRLASNLDRLPEGTTAQEISEAVRVPALMMPQFQFDEAQRAALVSAILAG
ARQTRGNGAKRGEPPQVVHFKREREEDDVFGKRCGPCHRALTATRGGLGR
GSVAPNLSGLFTRYYPKTAPGGAAWDERSLKKWIENPRRERPFTPMRPVP
LEPADLERLLTLLRDTPR
>WP_135868947.1
MDGYGGRFRIFIPLILLALAGCAGKGAPANNCLSCHAKIEHVSATHPDCV
PCHGGDPLARTKEAAHRGMHGRGNPSAPEHWDKTCGSCHLYQLDRVKSNL
MYTTTGMIRNINLTWEGPDGELFSSRGGEVYDPEGKAQRLKPVAELDHVS
GELYRKFCSQCHVARESGEVYGASHASGCAACHFPYNERAQYEGKDATVQ
GRGPYAASHAMERLPGNEVCSRCHNRSGRIAYSYQGVNDGNNSLVPTRGG
RPGPVMASGNRNLTHIAEDVHFTAGMDCIDCHTSRDLMGDGYSYRNMYLQ
TEIACEDCHGGAKPPRYREIVSEHDEALRESAGYRMQMRPGMKMIVTAKG
RSYSNVFYRDGAVWVLGKRSGKLFKSRVITGTPEHTVVGHGRLECYSCHS
RTVVQCYGCHTTYDKSKTGMDFVKGVETQGRFSEKEDYRMLYPFPLALNQ
RGKISTVTPGCQTFVSVVEPDGSISKNEYVARFKGKQQLRFAPFYSHNTG
KKAIRCGECHGNPAFLGFGQHVVSGRSIEGTMICEQSADKPLDGFLTLQD
GKVRAYSAITRERSRPLNGAEVRRALAVNLCLVCHDKAADPIYRKELDHG
ALHDALHRRLISAP
>WP_135868948.1
MNRLTVQGSLAAALLLGVLAVPAFAGKAGIGWQDTIAAKSGKAKTMAELA
KMYDSSSCVECHQEQHDQAQKSIHSRSVFGTARTAMTIMTTIENGLMEEP
YSGVKSRKDVKVEHLMGCAKCHLPQLADAEDSVAQELVDTLYGWKDALKK
KDKETAKKLEEKLKSVSINCLICHNRNAITHKWQDGYPKAGVVYGSKEGA
HDSQKFPKMAVSPIMDQAIQCGQCHGLGPNLELDEPTQCCTSYGSYLWAY
KAEVGQENCQDCHMKNSKLGHNIQGYRDAAMTDKAVEFKAEAFGYYWRDG
AKIRPRAVVKVEMVNKAGHSIPDG
>WP_135868963.1
MQLKGKLALILAAAATFATLAGSAMAASPVFDVDREFYPYYPSLIKWNKS
TLDFTPPTVCQGCHEKQYKEWSASVHQLAFQDPVYQGELNKAVKAVGHEI
SRQCEGCHSPAGVVTGEIKGPGNAGLSEMALAGVSCDICHSVSGVTHWQT
PSHEPENGSFILTPGVETKDGPRFVKRGPFKPSEECGGGFHDCAESSLHL
QADLCASCHQVYHYDAHFPLEATYLEWKHGPYAQKNVLCQDCHMVDTASF
KKTADQFIKPDRKEYRHYFNGANYLLSYLAAGAAKKAGNQEQADLFMKQY
QMAVDRLKSAADIEITPSYQKGELKELQVRVKNVRAGHNLPTSLTNVRQM
WLEIVAKDEAGKTVLTSGQVGADGSLPADARLFNSDGMGDNFHFAIDPWV
VTSFSRHDTIPPRGYKDVYYGVPVLKGMKKLNVEVKLRYRQADQKVAEAL
LKAVPKDIDLEKIYGLKAVPPLPVVDMALKKASISTRQAAR
>WP_135868967.1
MRRVVAAAVLSLFCAGFAYAADEAVVVLPAKNGNVTFPHKQHKDMPEMKC
TNCHETDKGGKIADLGKDWAHKTCKGCHTEKGKGPAKCNECHKK
>WP_135868973.1
MKKVIVAAALVVFSAGAVLAADVITLQAKNGNVTFNHKKHQETLKDCKVC
HEKGPGKIEGFGKDWAHKTCKGCHGDKGAGPTKCADCHKK
>WP_135869062.1
MSGPEKKGVPRWASYAAATAILASALAALVYLNRLYPVGLGPRQPIPFSH
RVHAGIKQISCFMCHDSATRSSRAGVPPLETCLLCHSRIIRNYPWIARLR
GHVAQNRPVVWERVNWLPEFVYFDHSMHLMRGVDCGHCHGDVRQMDRVAK
ARKFEMGFCIRCHKVNRVTHDCFVCHR
>WP_135869107.1
MKKNVLPLILCAFLALALQAPAWGDEAEESAPDLAADAQQSPGDPPVIPH
AVKANQDGEECNACHRDGVKGAPATSHPERLNCTQCHVQGGKESVKKGKR
GKK
>WP_135869258.1
MKLKKLVPALALTAAALTAVAAPALAGRTTTPSSYKVVAWNDLGMHCACP
TFAGFLLLPPFNTVRAQVLGYGSNDPVIIDSTNAGTYGVTVSYAMADNTE
ATLQADPYFQQWITYAPKLFPGFAPVSGGKVQGLGGKGISGSMTYDTNLK
DWTAVGIPAYPLVDANSSKNVMTDPLGGANRNPYPMTNVYVKNASGTILA
QTSTVTPVAFGGCCSCHLSLAAANGYPATASGSFAYLGKMHGMNSSKIDF
NYLDPTGDGTSGPIRCSWCHWDPAMGETAAPGLANVWPNYVIMTGAGFTK
ADIKVSQYSFSDVLHRFHSQSTKVLTQYDANVATNCYDCHPGNNVNCYRG
SHKAKTALWCVDCHGNLNQRTAAGQLAQPWKASTLPSCTAASAGANPAFA
CHATNIVGGTVYPTSPTLFGKFINGRGHKGSIKCQTCHGSAHAEAPSTMT
LDNTQLSNLQGSTSYSFPAGKDKTYALGVCVYCHPTKTSTWGVPPHL
>WP_135869482.1
MKKIFAAVALTLVFAVSAMAADSVVYPAKNGNVTFNHKAHQGKNECKVCH
GDGAPAKIAINKEAAHGKACKECHAAKGGPTKCGDCHKK
>WP_135869485.1
MRQSFAAYFFFAALFLFCAGVTLLPGGAGAEPFKCSICHKDLIRGPVPHK
PVAAGKCLDCHKQFNDNHPLGKDSMGFKVPKENLCATCHGYIVQKPFLHK
PVGKGECTSCHMAHSADYKSLLKDPSPTLCFRCHPKDHFTGTFTHQPVAE
GDCLACHDAHQSEGKSLLRKPGSELCFMCHDRSAFTGKSVHQPVRNGECV
NCHIIHGGPYRKLLKEDYPTVLYKPFDNDAFPICFRCHDPQLASLDTTEV
STKFRNGSRNLHAVHVKKASKGRSCRMCHNPHAEVQDRLIYPKAVGFGNW
DIPIRYEATPTGGGCSVGCHRTLRYDRVKAVEQ
>WP_135869545.1
MALLILASAAVCRAEGFSFGGTEGKSGTCLSCHANPAAVSGKMLIDPTRY
TRTTHAKIGCPSCHDSVPAAHPQGGVPARAECAECHSEIAQQYGSSIHAG
KTRCAGCHNPHKVKSPAEISGQEINTMCSSCHDVLKMTATHGQWLPQADL
HIRMLPCITCHTGAKSYYISMYIVKGQNGSRFGKQEMASYDELKSLAGGV
EIVALVDKNHDNYISIQELRNFNNDPAHKNLHLQGMMTPETVTHNFEILD
NRRNCSFCHTSGSTVMQTSYLTFPGRDGTYQRVAVEKGAIFDALYGTPDF
YLMGSTKNQNLNRIGLAIICGGLIMPVGHGFLRFLTRKNREKKEHES
>WP_135869571.1
MRFMMRCIVALSLLLSAFPAVAAENCTVCHKKTVKGAHRGLPCLSCHLDE
AKTLADPASRESGAAGCVGCHKGYAALFDQAMGSRKEEHDFVARSWGKAD
PDFFDKNCNACHLKGCTDCHGARGHEIAKPKDRDCFTCHKGYFVGTDYYG
MAPREDSMRYQRGEVAYGEAYLKMTPDVHAEAGLACAACHTMASLAAGKK
SAKGCRECHEPKRSIPEHRIAAHLEKMECYACHSAWAPQEYGTFYLRFDG
DSPSKEWYRVRRDQAAEEYVKSAYLRRQDAPPLGLNRQGRVSPIRPQFIA
YFTDIRHDRAVWDENRLLAAQWKAFFPHTVRRGSVMCEGCHDNPRRFMLE
REEERIYRPAAEGMTLPSFWDATGQEVANGAFYPQARYREMSRKTTAYQR
GYLEKWQSLVNHVETSSAP
>WP_135869640.1
MQFRLALLMVLIVCASPVALFAKETKDVKFPLKNADAVVFSHDVHLKKYN
NNCRICHNAIFDLKAKHHFTMAEMEKTKSCGACHTGIKAFSVADEKSCVK
CHKGKPRNVDFKVKSAGQTVFSHSVHIAKVGSCRACHNGTVITGKEGRVT
MAQMEKGKTCGACHNGKKAFTVAGNCGKCHAGMKPREITWKAKGVTDAKF
SHDFHLEAFSCKDCHTKLFAFKAGAKHFTMADMGKGKSCGGCHNGKEAFS
VAGDCNKCHKGYKPGKILFKNDGGEVTFSHEFHLEAYKCADCHNKIFPMQ
AGAKHHTMGDMEKGLSCGACHNGKDAFTSSGECDKCHKM
>WP_135869868.1
MRKLFAALTCLAMLLALSVPAALAGRPVADKTAPTTTASPLGGTFTSAVT
VTLSVNEAATTYYTTNGSTPTTGSTVYGAPLTFSATTTLKYFSKDTAGNL
ETVKSQTYTISGGGGTTTHATLTWTGYSMCSTCHTSQAQAMYQGVHYQWK
GSAAEMTTGPTTQGKMDATDGSSALNAYCINIQGNWGPCGACHAGTGAKP
VATANPSAAQLASIDCLMCHADATNAPYSRVRNATTGLFEPAAGLDMNLV
VQKAGQKPTRKNCLGCHAKAGGGDAVKRGDIALASGTTSDVLYDTHMAMG
NGGNIQCQGCHTFTGHRVAGRGSDLRPEDSTLEVTCSTSACHPTKTTATG
HVTAAVNDHISRIACQTCHINKYAKNANDTANTEATETNRNWQVGEWNAT
LNRYEPMPTKANDLIPKYAFWNGTSWGNNAFNAAVLDSATGAYKISRPVG
AITDPAGTKLYPFKYKTANQALANGKVVTISTATFFATGNYDQAVKDGMV
YMGLPSTTAYSTVTTDELQVLNHQVPPATGNVLACAACHPNASATQLKLI
TNMGYALKAAQSVVCAQCHTLKAYSGDYVSFHGRHVDTRGNDCSWCHTFS
RPEKGLKLP
>WP_135870077.1
MMKKSSLSLFIAALILVASTAFAGKMATVDIPEKPEMYATAPAALTPQQC
AQCHTGAFNGLKNAGGKHRFDCQGCHTVIHAYNPKKANYDEVMPKCASCH
TDIHGPTAKDCASCHSNPHTPRKVAMTPRLAGACATCHAAEKAELVKFPS
KHTNVSCDRCHTSHGYKPSCFMCHRPHYKDQPVEACAKCHSVHKPKMVTY
QGTDWNQTCASCHGKIAEKLRKTASRHNKVACASCHKSKHGYIPQCTECH
KAPHPKTILDRFPNCLGCHLDVHDLPSMK
>WP_135870131.1
MRSRKARYLSFFALMTAVLIWSACVQKRMDPMTGEMAPEGKLDPADVAID
PAHWGKLYPIHYQQWKLTSEPTPAGLSKYKRGYDVGEERRDKLDEYPFLA
LLYNGWGFGAEYNEPRGHYYMVQDQLEVDPGRIKAGGSCLTCKTPYAPKL
AKDMGQAYFPTPYKEVLARLPKDKQTLGVACVDCHDNKGMALKISRGFTL
GKALKEIGLDETKLTREQKRTFVCAQCHVTYMIPKDKDMHSTNVIFPWAG
SQEGHITIENIIKQIKSSPANGEWVQAVTGFKLGFVRHPEYEFYSNQSPH
YMAGVTCADCHMPVMTVDGEDLTDHRIMSPLKGNMSACAACHGETPVQLR
QKVIDIQDRFTDRYLKAGYAVATNAKLFEMANRARSAGKQIDQELYGMAR
EHYEQAFYRLVFVGAENSTGFHNPAEGMRVLEDAANHASAADMHLRQLLA
QAGEKVPEKVDLELPKYLNNRGAKKLQFKPEHEVKPPTIVR
>WP_135870207.1
MNKLSMCRFVISFVTVLCIAVIAEADVPSCASSEGADHAANAPVAVPGAG
KVCQFCHVPHQDTTEGGMLWNSKTEQTKSGKAYALNIPANVAVPEDFDPR
LGKGRLCMSCHDGTVATPSIKERKDLRASSCVNWKLVAP
>WP_135870215.1
MKVVAFVVLSLIVSAQVWGYDADSQCVVCHSDKARLKALGAESMYLDPTQ
VDLEVNMPGATCVDCHLGEGKEKDKEAAHRGMLRPFVVGVGPKVKGEALS
RQTAGATKALLPRSSDMEALIPEGDPAKLAAAGAKAATGLHWQDRDPKTF
AFSPDIARKTCGRCHEQEVKDYANSEMGLNKHQRSFRSWSEKLPGPQNCG
MWFGQNYDNLKKQTAVPYSEAQNDASNRACNMCHAGCNDCHYKPHAGTGS
HRFGRPDTTSCYGGGRGTICHAGPMDRRRGAGYFRGDYSFPPNLPQEAHF
KAGVTCTDCHKPTNHKFGHLGSEQARSSCKTCHADIVKAVEASPHAKVDC
AACHVTVVGAYQYTFWGPGVTFGTETPYGKHKEYYGTRDLPTIIKNADGR
WIGVKPYPMAVMNQTMELAPTGLLFREIPKRQIPGNTAIGEPSSFEAVRS
AREVNDAYIGVGTRGGLPSGNKAILWVQMDKMSHAIGKARGCGTCHDSAV
QVGKSAWNYFEKTDVKKAFKGSYTVLADKDGLRFTDQTWEKPEPAGNRKL
EDFAPFALLPMSAWDVKGIDFSLPYERKRTDAARKELDAFLAQLDDSKEP
DKSKLRAIAYHNLELAKSMFRKR
>WP_135870435.1
MRKLFAVLTCLAMVLALSVPIALAGRPVADKTAPTTTASPLGGTFTSAVT
VTLSVNEAATTYYTTDGSTPTTGSTVYSAPLTFSTTTTLKYFSKDTAGNL
ETVKSQTYIISGGTSTHATLTWTGYSMCSTCHTSQAQAMYQGVHYQWKGS
AAEMTTGPTTQGKMDATDGSSALNAYCINIQGNWGPCGACHAGTGAKPVA
TSNPTAAQLASIDCLMCHADATNAPYSRVRNATTGLFEPAAGLNMNLVVQ
KANQKPTRKNCLGCHAKAGGGDAVKRGDIALASGTTSDVLYDTHMAMGNG
GNIQCQGCHTFTGHRVSGRGSDLRPEDSTVEMNCSTSACHPTKSTATGHT
TVDVNRHVTRIACQTCHINKYAKNANDTANTEATETHRNWQVAEWNATLN
RYEPMPTKANDLIPKYAFWNGTTWGNNAFNAAVLDAATGAYKVSRPVGAI
SDPVGTKLYPFKYKTASQALANGKVVTLSTATFFATGNYDQAVKDGMVYM
GIPSTTAYSTVTTDELQALNHQVPPATGNVLACASCHPNATATQLKLITN
LGYGLKGPTSVVCSQCHNEKSPRDYVSMHNHVNVKGYDCSLCHNFSRPER
GLKMTPN
>WP_135870482.1
MPQITTKVLSFAVLGALALALSGCGDANPKATFDPAAGKHPANWLPAGHS
AAAEEDVNGCAECHGDDLNGGIAKVTCFGTAGCHIGGTTAIHPLGWGQVA
YLRHPAYIEANGTSTCATALCHGTDLLGVTDSGPSCLSCHQGGTAQAPTI
HPWGAGGDPDLSKHSTWLKANLSNGNYDFSTCRNAVCHGTDLKGAWLSGP
SCYNCHTNGPPTSPQN
>WP_135870484.1
MIGRNLRYLVALVVCVLLPLAGCSGGGSTTKITSKGTEVTVGGKVDVSKA
TAKTAFLSATSATATNHVFVYDAQDGAQLGTAVIDSNGSFSGLTFTLPAA
KTVLVFKAVVAQGTFRSLVPIDLSNPPAPGVITGASPISILISQQSTDIA
KTVSAMLGLPGVLGDAGQTLTSVGKTYTDCATQVTNAGGQILSYTTSGLA
LTGTVSNTDMLPAADASTLTVDDLNNIQLSGAVTSAFVPGKKPIVNFTVT
NKATGKGIKGLRTFALHVAKLVPETNGSNSYWQNYISAGLPLSAIPANVP
RGSTTPTAPTVPGTDASDLYVNGVKTQSGYTVIDHGDGSYTVTFGADITA
NTNVAYDANATHRIGISVRSVAVPGGYAGPINPATNAVQAVFTTPNTTNM
FYDFTPATGAVLVDTNNARTYARDIVATSACDSCHYKLGLSAGNMLSGHT
GSRVDTKLCVMCHTNQFDSGEGEFVTFIHRIHMGETFNDANDTWTVPTGV
LVTYGEQTYPQDMRNCVFCHKGKDVNNWKSKPTRKACGSCHNAFDFANHQ
GGQTDDSSCAGCHAGTTSTVEVATAHLAVQDPDPAAPELGGTNTHTYAGY
LPAAGITVPGAAVVTWDVKTVGLDSNRHPSITFRFVKNGTAVAFNTYQAG
VVTDMMTGFTGAPSVYFAYSVPQDNIPSATVAPADFNASANAWIKAVWNG
TNTNATMTGPDSNGYYTIVITNQTIPTSAKMLTGGIGYSYGSGSTPLTQT
DLSSLTVPSALKTKWAYNATTNVGGLIVVTPNVWKTATGFTARRTIVSNA
KCNACHAALGIAPTFHSGQRNDAPTCSFCHTVNKTNTGWAINAKDAIHAI
HAAAKRTNKFSWEATAGDKYWNTTYPGYLQDCEQCHVTGTYDFSATASAA
AVTSLLPSTAANGTINAAAYSILTGSENVLSTDYVKSPFVTAGASYGAAF
SYNGNTGVTTAAADTTLIISPITAACFSCHDTTQAQAHMKQFGGAIYEAR
STALLKSETCLVCHGTASNVLNERVPTIKAVHRWW
>WP_135870489.1
MPQVTRPARATVMLWCLLLLSLAGCGDTNNHASYDPDKEEHPDDWLPARH
AVAAIGRLQDCTPCHGTDLKGGISKVACTSCHMGNETDVHPLEWGGYDYA
RHGAWIRDRVVAMGVPAADLTPGALGTTFTSQAKTATARCANVFCHGADY
RGAPGSGPSCFDDRPGVVDSSCHAGNAFSYHPLDWFPARLTTSPGIAPTI
LPAHGAYVQTYGAAECSIPVCHGTGTPPTISVGIGSTRITGTTPTTPNYQ
SYGPTFTGFTTARTQVVVTNTGRLCAACHF
>WP_135870490.1
MKKTALLALMLLMLSLLYACANTTSVARVHPEEVKGLPRCAECHTDQWAA
LNHQAQDFYLKHKFYAAQQREACSACHKESFCVECHAHKEEILPSDKYKE
RPELALPHRGDYLSRHRIEGRINPASCLKCHGRQNNERCKSCHK
>WP_135870491.1
MQRKVLGKFSSFLIASTAAAALFLGGCEGDRGPKGEPGAPGGAFTNLSTA
TTDQLANITFDQNASTVDSVTIQSPPVVTFTLKTTSGQAVEGIGSRDTTG
RLNNLGFSLAKLIPASNGTPSHWVNYIVTTVPTGGTAAAASRPTSDREGK
LEYLGNGKYRYTFARDVKLIQGQVNAMTFTGNNRRNDLGDLTYDPSKTHR
LVVAYGGNIPGTSPAVAYKNAINLVYDFVPATGTRVTSSTSNAAQRNIVL
TKYCNECHGNPGDPNNLNEQGWGLGVTTPHLDRVDTRYCAICHTSQRAYG
RAISTATSGAFTGNTYVTADVSTADPSTDEAQILGEFVTMVHKIHMGSNL
TLTGYSYAGVHFNEVAYPQSAALCRKCHRADTAKEQAVTPQGNNWRTMPS
RKACGACHDNVHFSTGTITPTTTNPATTHPVQLNDASCNACHTPTAITES
HAQAIVTPLNPEAPAGLTSFTYDLASATVDASNNLAIKFRILNQATNTPI
TLATPAAGLTVALPGFTGSPSFLLAYAMPQLETGTAIPADYNNLGKVAAQ
PDAISIATLLNTNNAATGSITGPDGSGYYTATINAASAFPAGAKMRAVAM
QSYFTQTGFDNSIAGRHARAVIVPVTGDAVRRTVVDPDKCKNCHEFFEAH
GGQRVYQTQVCVTCHNPNLTTSGRTISNTKLSGFNFTPVQLSILTTWDPA
FNKTTAGYALTFPEFSNNFKDLIHGIHAGATRTDPIRDVRNGPSAGITLI
AGEEITFPNMLGNCEACHISQQSYTPDVVSALAPRALPSTQVTRSAASIA
TPSTTTLTAARASVPNDQDLVVAPITAACVSCHDTPLAKAHMQANGAQLG
AALNGPSYTDMGVVRTDLPSLTEQCALCHGQGKVADVITMHAANRPAVVS
VAPTTTTTSATKALIKQMLNW
>WP_135870520.1
MLLRNIVFIIFIPLLLAACGGSTADTSGSVSKLAQSQKCMDASCHGGSVS
PGTGELIVKEWLASSHNTANAAGCADCHEPHPGHPSSCSKCHGGGSGVAL
QNPDASGKCGKCHGLAFPNDLMVRLAPQHFGNMTTSFSDSKYRASYVSSN
YVGNCRKCHNPHNPTAAINVNRDWADSGHGNVTKARTNYDFKTRGTYEPA
ATTFQYYCVRCHTSTGYINFVTSGFKVQKPFAGPGYQVVQNYPQKVAPGA
AQPADAPSPDKSKEVTGCDVCHDNGKGRAYSWVARTVAPAVIYYNFSSVN
SSPTLKLNNKATTYPDVTASNICVPCHSGRGIGSMIYDAVAAGMDFSNTN
TPGAHDRAAATLVFRTGGYEFTGRNYVPDYYLHRYIGVANEHGTGNSGPC
VTCHMNNNATHTFLPVEEDSAGIISTITSKTCAHCHIGEHELSPAFLQSE
KDGYAAALAMLNVLKTDPSLPASTLNPSRSKVRPLANKNSDYNAAFPGGG
ANTMGAFFNSSLLQNDPGAFAHNRIYTKRLIYDSIDWLNNGILDNDVESA
INNATLAVNSGTGKVSLSNPIMGGYYIAAQLPGTAYADAFAKVKADAIKY
LLGGPGGARP
>WP_135870671.1
MALRKYAGYAWNLISLVGMILAVTATSLIIGFLSYEGITGVEKPYLGLMT
YFLFPGMLIVGLLLVPLGAYIVREKRRRHPEEKIEPFPKVDFNDAHKRHL
FIFFVVASIGFVLIVSVASLKGYEFTESTTFCGELCHKVMEPEHVAWANS
PHAKVKCVECHVGPGAAWYVKAKISGMRQLYAVAFHTYPETIQTPIDNLR
PARDTCEHCHWPEKFYAGRQKVFYHYAPNEENTPREINMLINIGGTPKSQ
HNKGIHWHIGQEVRYIATDRQRLDIPYIAVKEKDGSITEYFNTEKPLSKA
DVAKAEKRVMDCLDCHNRPAHIYRSPGVEMDEALAAKRIDIALPYLKKTA
VEILTRPYKNKEEATATIAKDLPEYYAKNYPNVSKQKTKEIAHAVTVVQD
IYTRNFFPAMKVSWNTYPNHIGHFYTPGCFRCHDGKHKTAAGKVISKDCN
MCHTVLSQKQENILEGSKHSEFVHPVDIGDELYKANCSDCHSAGGQDVPG
GEHHAKK
>WP_135870676.1
MKSHVWRPLVVVLVVIALVLVARKLLVPADFGVGARGYMYGWHRAGNEQQ
WKEVAVKYKTAQHCMQCHRDKYDEMKESPHRNINCENCHGPALNHPDDPH
TLTIDRSRELCARCHTRLPYPGSNRGVMKGIDPKTHNVGLDCVTCHWPHD
PRKEGHKI
>WP_135870687.1
MRRLFLACLILLCCAGVLWGAGMKKKKPLPQDFGSVTINNYSQQAGMPPV
VFDHWVHRKNYTCRLCHVDIGFGMTANSTQIHAADNGKGFFCGACHNGSS
TFNKTKIFASCATTYNREEYKRCVKCHALEKDPAREEAFYRFQDRMPRET
FGNGINWEKAEESGQIKLVDTLEGVSLKKGTMKVQKDFTLKGKVEGMPDI
IFSHAKHTVWNGCEVCHPDIFVGIRKGATKYSMIDLFDGKYCGVCHDKVA
FPQSDCKRCHAKPVAG
>WP_135870689.1
MKPGGMRIVTRVMLTAAVALALALALRVGAQAMDRADLAKVLKAIPPNGP
FERYGNVTMRSRAKAAGMAPVVFPHWVHRARYTCRVCHMELNFGMRRGDS
GITRALYTSGKFCGACHDGTTAFTVQAGPNQQCNRCHMANTKELNKRFAE
FAEGMPLASFGNGIDWATAYNEGNIRPVNSLAGQVTLPFPEKLKKPLKLG
TASPRSDVSFSHQDHYAELDCSSCHPDVFNIKLKSTTAFTMETNIYGNFC
GVCHMLVAFPMNDCRRCHKGMSNSY
>WP_135870807.1
MNVHPLRRMKVAILLALVPLLSVSCAELKQSKPILPTREYEKMIVGRLDA
EYVGTSNCVSKCHAHDKISDDFSHSLHGEQIKPETGLPLVNCESCHGPGS
LAIAHLSDDREENTREKRKCDTSKFLDINHLPAQAQSLICLKCHAAASIP
VLSHWKASAHALHDVSCFDCHKLHQGPQQKVSPQQMSEMCFTCHPEVQAE
NSLFSHHPIREKKMFCVDCHEVHGSTQDRLLKGNTPKETCTRCHMEKQGP
FAFEHGDVTENCMNCHTPHGSVNNNLLNAAMPFLCLQCHSGHLATDTPGG
GLKKLYTNRCTDCHSQIHGSDIPSQAVTGRGTLRQ
>WP_135870934.1
MKKKVLVSLSLLAALGAWGNLMPAQGATIKGKHASEGLGCADCHKTDKPT
AAAEVAACLECHGGYDKMAARTKAMHNNPHDSHLGRMACLKCHKVHAPSE
YLCLECHSDFEFKDK
>WP_135871079.1
MLKKNLAVTAAVAGAIALLSIPALTVAAKGKPVQVANDGRAKCYDCHDEV
KALKEGSKHAKLSCKVCHDKLDAHMSDPEKNKPVTLIDAALCGKCHKSQY
DSFFEVNYEAPARKEKGTPTGRSPMQDKLLAGHGFTFEHDEPRGHAFMVI
DQFAVDRFQGGRFQFKEGWKGVTSTGKTWDVLTDTGKKLPETAMAGNATC
IQCKTSDHLLKWKFMGDKDPRAKWDRSSNVVDVAKDTNNPLGCVHCHDPH
GTQPRVVRDALIQAVEKDPKGNIFAKNGATDLKVIDFRGFRKIGVMQKTD
SRMMCAQCHVEYNCNAGTQWSDGKPVKYDDIRTNHFPLKNSLQLLKHYQE
LNFFDFKHAITGARLIKFQHPETETYAGSVHDKAGVQCHQCHMPKHKGKD
GKMFSTHGVIRPKNHVKEACLGCHPKDSVAKKAYEIDAVQNYVKGKMRKA
EYWLGQLIDTYAAAQRMGVSPAVLDEARAKHEEAHVLWEYWTAENSDGFH
NPDLARESLTGSIAASKAGVKILNDAMTVAKKDEPKK
>WP_135871114.1
MKMLRGCVVTAVAGLALAGFGCSAKKVDVTDARPAIADGAVDPAEWGKLY
PKQYQLWKQTSEPTPAGKSRYKKGWDVGEENPDKLDEYPFLALLYNGWAF
GSEYKEPRGHYYMVQDQLEVDPGRYKAGGSCLTCKTPYAPALAGQLGRDY
FAKPYQEIRGKIPKENQTLGVSCIDCHDNRTMTLKISRGFTLGKGLEKLG
VDQSKLTQQDLRTLACAQCHVTYSIPKDEHMKSTDVFFPWDGSKWGGITI
ENIIKKLRSNKPSGEWTQSVTGFKLAFIRHPEFELFSNNSVHWQAGVTCA
DCHMPSSEVNGQKVSDHRIMSPLKNDLKACKQCHEESPEKMREKVYAIQD
KVMSQYIRAGYATATVAKLFEMANKAQSFGKTPDKNLYAEAKDHYEEALY
RVIFIGAENSIGFHNPSEAQRVLADASTHAAAADKLLREMLAKAGVDVPA
KVDLELTKYVNNRGVKKLMFKPENEIKDPFAGK
>WP_135871207.1
MRGMKAAIAFLLVLTVDIADGNAGFHNGWTGACDGCHGSLAGASFSALQP
GATTSEICLRCHAAARPEDYQVATSPAPPHGVPPASLTPGGDFAYLTKQY
YWSEANGARAVSPGERHGHNIAAPAYGYFPDATLTSSPGGTYPSDALSCI
SCHDPHGNYRVTDSAGTVTASGNPVTDSGSYGASPSATDAVGSYRLLAGR
GYGTRGTSHEFVYDPPIAVAPREYNRGEDSGDTRVAYGKGSSEWCLNCHS
GLSNWQGSAHLHPSGVALGEAIAKTYNHYVKSGDLSGNESGAFTSLVPFQ
SGDLTDVQQLASITTSHAGPKPDDKVMCLTCHRAHASAFDAITRWNTKET
VLTVNGGYPGTDAVNQGSDPGAAGGKTRAEYRVAMYDRAPSHFGRFQRSL
CNKCHARD
>WP_135871209.1
MKVPTKFLTAFLLVAAGAGNALAFHSGGVAACDGCHTVHNSSGGMAASTK
GSANRYLLQGSDPSSTCLICHSGSTPTDSYRVATNPPPPLGLPPVQLTPG
GDFAWLQKNYSWVDPATGLAVSSSGDAHGHNIIANDFLYFQDARNALAPG
GTYPSASLSCISCHDPHGGYRILDSSGTVAKGGKPIAGSGSYGALPTASE
AVGSYRMLAGAGYAPASYPLAPFVNDPPSAVSPATYNRSESTSDTRVAYG
RGMSEWCGNCHAGLTHSSYPGDTVGNHPSGNSAKLPADVVATYNAYIATG
NLGGTVANAYTSMVPFEEGTSDATQLAIATTSTAGPSVDDNVTCLTCHRA
HASAWDSATRWNCAKGAYLTVAGSWPGIDAPTLQGQSGPASTGKTMAEYQ
QGMYGRPASQYATNQWSLCNKCHENDSYKQ
>WP_135871215.1
MKQHTEILIMILLALLYVASAAAQDNALLMFKLKPGATGKVCMDCHVNIQ
ETVKKPFVHTPVKSGDCTGCHNPHTSSHGKLLAADSKQICAQCHATVIPA
DARSSHKPVAEGNCMKCHSPHASENRFNMLRAGNALCLDCHKAMGDTLAK
VKHKHSPVTTGCLTCHLPHASSKAGFLLKDEVPALCTGCHKVDKPIFIKQ
HMNYPVAKARCTACHDPHGSDMPSLLYNNVHKPVASKMCSQCHNDATSSS
PLQTKRSGSELCKECHSDMVNSTFAKNKVHWPLLGKQGCLTCHNPHAAKE
KGLLKADLITVCGSCHKDTIQRQEKSLTKHDPIQKGNCMACHDPHASNSQ
FLTNKPSIIDVCGKCHDWQKHSTHPIGDKIKDKRNKNLTMQCLSCHRAHG
TEYKHFIPFPTTSDLCTQCHDQYKR
>WP_135871217.1
MSGKKSKYGIPVGVVAALLYAAIVLCTSPSHAAMSFAKKGCLDCHKKFAT
QYLGMKDVHPVVKEQKCEECHLRHGIVPKLLLKESGNALCLKCHPKDKIG
MNKANVHSALKNGSCTLCHSPHASQSARLLKGDGNQVCYQCHKKELFEKK
VVHQALSRDGCKACHVAHSSDQKNLLAQAEPKLCLSCHDSKGAGFKKAHG
GYPVEKARCTVCHNPHSSEKPKLLKGSVHDPVQSASCDGCHNAPAADNPF
GVTQKGSELCYQCHDATKLKMGGSVEHAPFSGGDCLSCHNPHTSEFSKLT
VRDGNALCIGCHKEKGAGMTAPHAAVTTGKGCLSCHKPHAAGKKLLVAQG
ADLCYGCHAKVKESQSMSDVHFPFAEGDCTSCHNPHGSNIHGMVKARMDT
VCYGCHSDKESAFKKNHTHAPVLNGNCVACHAPHASAQGALLKAPADDLC
AKCHAKLMEQETGGSNHAPFKRKNCLGCHDSHASNTPGMLAKKQETLCLS
CHLDIEKGLKGKGSKHAPLMNGGECTKCHNPHKSKLNRLLLAPSPDLCLT
CHKQIKEKMGKETPHQPAQKDCTTCHRPHFSAEGSLLAEPVRTTCSECHD
LKSEQFGKDHLNINPDGINCVSCHNPHASKDSKFFKDTLHPPFAARTCDD
CHIVEKR
>WP_135871229.1
MKAAKSLTAAAVLTLLASGSAFAYHDGGVAYCDGCHTMHNSSGNKAMGTG
SNATQLKGVTYLLQGSDQSSTCLNCHATTSAKAGGYHIMTTDAAAGGTVP
TNYTPGGDFAWVKETFNYNSHGTPTTSLGERHGHNVVAADFGITPDSTLT
TAPGGNYPAANLACSSCHDPHGKYRIVDAAGTVQRPVVAGTGYNGANDVA
VSLPINGSGSYGAAPTTTEAVGVYRLLGGPGYLPDSVAGVAGIQPFAALP
PYAVAPATYNRSEASTDTRVAYGTGMSEWCANCHTNIHNSTANYDGGTSL
IHPASSDSTLGANILANYNAYVSSGNFGGTVAGAYTSMVPFEEGTNNRAN
LALHAVNDGSQKGGADSNSNVMCLSCHRAHASGWDSMTRWTNKTEFLTVA
GAYPGTDSTNTSAQSYGLGRTMNEVQATFYQRPATVYATYQRSLCNKCHA
KD
>WP_135871282.1
MRKYLLLLLVLVCASTSDASLKGTHRFFSEPFKSGPEVTKTCAGCHDKLT
KQIMQTVHWNWGKKQTINGKTVDFGKKNALGNSFCLAVPSNLSACTSCHA
GYGWKDSTFDFGNTDNIDCLVCHETNGAYKKFPLGSGHPVYQGEKKEFPP
GKVWEPVDLLAAARSIERPSRAACGACHFYSGGGDNYKHGDLDSTLANPS
GDYDVHMGAKGLTCESCHKAPDHDVKGEALSVSPGSGPRAMGCTDCHKGD
VHAIRILNIHMRRVACQTCHIPTYAKGSPTVLSWDWSAAGKSAPEGADPL
KIYDKARGELVLGKDLVPTYMWYNGTVERVFMGDKIDPGKVVRLSAPRGD
RSDPQSKIFPFKVLKAKQPYDLENRIIAVPNIFGPADSETAYSATFDWNK
AIEAGMKAAGLPYSGKYGWVETTTVWSLNHMVVPKEKAIRCRHCHGENGR
IDWKGLGYPKDPRG
>WP_135871582.1
MIRAVLTATILAALIAPRMSGAAEPCIPCHTEKTPAAVAQWQGSAHAKAG
IGCEKCHGSDHDKIVRGEAKVGMKVCAPCHKKAYEEHRLSRHGMGLHSGW
GCTRGLPDRKKDECRFCHQPGDEMPRSDVQCARFLKQSPEMGEIGCNYCH
SVEDACDSCHSKHMTDLKIVRDPNSCAKCHMGPDHPQWEMWQTSLHGTLN
VSAGAKAGPDCQTCHMPKGTHNVSIGITMNSGGVPYPAAKAEPARKEMVN
ICSACHAPAFAKRELERGDLVRSQSLAILKEAEHIIWDLNDRGLLDPMPE
NRPQHPLSGPRLVTDSQMLYEDTSHIERLFFKMKKYDYARTVKGAYHQNP
SYTHWYGNAELKMDLVDIKSEASRLKERGQKGAGVKPQAGAEDELKALKN
KFDRGALSAEEYAKEKGKVLEQMK
>WP_135872489.1
MIRKNILAILLLAPLLFLKPAAALAAEQPETVCIQCHGSMPDRLGAPVNL
WRGSVHAENGISCNGCHGGDPKDAANAMSPQRGFLGAPKEKDIPAFCGRC
HPGVYKDYLASAHGRALGAGGPTCVTCHSNHQVVKASLTLINEKSCTRCH
SFERAKTIRDAMSGTEARIVGISGRIAQFQVSGVDTEKMGKALFSVRNRF
HTLFHDVDVNRVKNESAAINKELDKLDAALKVIDDEHARRRVVGGIAVAF
AVLLAILFHLMKKTYD
>WP_135872509.1
MKMLAFVPFALAALLLTSAGNARGDSCVTSACHVEIAKIAVPHAPVKEGD
CASCHTAVSKEHPLKGGKSFQLAAKGGALCTGCHDGLASKKLVHEPVKSG
ECTACHKPHGSSGRFLLEKGDDQNPLCTGCHDQATFQQRFMHGPAAVGSC
TECHDPHQSQEKALLKQNVRETCLRCHSDFNSQLKAATFQHPPVKKDPCT
ICHNPHGSGVPMFLVKKMPDLCISCHAPIGKKIAEAKVLHKPIKSEAGCS
SCHSSHFSKAKGLLAFTEMETCLSCHGTDKPPLKNIKKEIANKKYLHGPL
KNGECKGCHDPHGSNYFRMLGGNYPETLYAPYKDGLYDACLKCHEKNLLR
FADTTIYTKFRNGNRNLHYVHVVNSRKGRTCRVCHAPHASSGEKLINVEG
VQFGEWKVPINFKTTAAGGSCAPGCHRPLAYNRDKAEDYSIK
>WP_135872513.1
MARLTLHIAAFLMVFAILAGCDPITRHKVLSTVFDGVPTLPPPEEICTQY
ADAKLTEYKEELAGAKKAAEAGDVTNGSVHQPYDEKKCDNCHDKSKDDGL
VRPAKQLCLMCHKDFFKDKGHYQHGPAAVGDCLACHVPHNSAYTSLLKVD
RKNICDLCHKEQRAALGLHNKVAERKMVCADCHNPHYGTTSFFLK
>WP_135872519.1
MRGIKIKVIHALCAATLLLPGVATASSQGARIVNTPHNLSVSGGGGAHNV
KATDEVRICVFCHTPHHAVSEGPLWSRKSNLSIYVPYASTTIKANPQQPK
GPSRLCLSCHDGAVAMGVLNGDFTVSSLGKIPTDLDPALNANLGTDLSTS
HPVSMTYGLSGELNDKGTLASKGISLSEDTYVECTSCHDPHNNQYGNFLV
RDDSAEHDLLCRDCHNKTDWANADNKHRTGGARYSSAVSTQVGADGCRNC
HRPHSAERGVHLLKQPAPLSGEESNCLGSCHSGASYNTLTSIDIATQISR
TFSHKIQIYSGVHKEDETLPLTSDLKHVQCVDCHNPHRSGFQGSPLGDPN
PAVTPASTAPYVNGPLRGVRGVDVNGNALGGDGSARYEYEVCFRCHQGVS
ASSFKTASLSRPVRAFSTYDEGKRFATGNPSYHPVAYDTVGRTGRSLISS
LQNSQFRIYCSDCHAPHGSEEPYILQAQNIDTFPSAATSYPLCFKCHEQL
YLLDPMNVPHSNSAALHQSHVRDHSAPCSACHDPHGVPSSLLANTTNGAH
LVNFDTRYTGDAPVYNAPARSCAVAGTCHPAGGTKIY
>WP_135872520.1
MNKKTVFAALGIVALSTSMAFGLTAPKGGVVGSIHDMNIYTGTTPDSQGR
VCAFCHTPHHAATEGNDYLPLWSHALPNTSYVPYYSATIDSTVDPSTMME
GPSKLCMSCHDGAIAVDTHYATTGTKKLDSDTFGTAAIAQTASLSNDHPI
GFVFDQADGGVANGPVTGNPADNTPSAVGKDNWIRQKAATYIDNTSLKIS
DRLYAGSQGPIMTCATCHDVHNKKNVDDPTKTNYLLLSPNTDSKLCLTCH
IK
>WP_135872522.1
MLRKVGIVSTLLLALPAFAHAWTVTAKIGSGQGSVVSGTKTISLPVAAPA
TGSIGYYKQDNVTGQTSQDFIVDPAAGYSISSVIVNGVDVTGTVAQDANG
TYTVAAGSPIRNSQSLVVYFKQNLLTVTATQPAAGGRIVLQRCNASGVVF
GSSSMYSLANLKAGAYVKVVALPNADYKAATVAGVAVTAAPGDVVSQVVQ
VNAAGALTATFTQVPVVKPNFSISTNIASPGDSVTVTPSAVSNMTGVTYT
LTSDAPDETVTGTGPFTVKFPTSGTFGFTLTATVGGQSFPITKAGLITVQ
PHNACTTCHSNRNAVITTAWQTGAHGNASGHTTGTCQRCHATEGAIAGFA
IGYTGGYADVLNAADAKAAYTVWSTVNSSNNGISCTVCHAQDPHNGGNNL
RAVNTWANGAATTWDPNGNGKLDQYDVCTGCHSLTNNAGALVGNYHDGSS
PSVERTISDSHFDDPTTAVVEGYNLRKAGATPCADCHNLHKADVEIQEEW
AESGHAGKILAAKEAALVTNAALYYSAPAGTDVSTVLRPGSTRTYLEDYK
RTNTNAANGTLSANALLKTIGPDTAEAFVHYNWTQTSGSGNRATCEKCHT
ATGAANYMNSPATYNPVNNDFSHISGWTSTAGANGKELLYCWGCHSDSAT
GALRNPGAVVADYKFQGAPAVYPNVGPSNTCLTCHVGQASGNSITDLTAA
ANTFTNVSFVNSHYMAAGSLMYVKGGYTNFVPANTQVAGTTGTGIVSYGQ
TLTSDADMTVDITGVATAGKLTSTHRKLGTPAINGDSHNKALFVPGFLDS
DGPCVTCHYAKGDVTKGDNGVADHTLEFGAKTLNGVCVNCHGAEAADVAG
LQNFIEEEGAAPFEATLSLALDLLQKKYNITYNQASYPYFFDASAANGAV
KNWTRSNVSGFTALSAANAEKLMGACFNINLLKRDPAAFAHARTYARRLL
YDTIDFLDDNTINQSVGTTALASGLTDSTGALLFVKDTAAYNSTGTAITT
PYGTTTGGMLYILGWSRTTGAWAAYERP
>WP_135872526.1
MLRKIGFLSFLLLALPALAHAWTITAKVGSGKGTVSDGVKTIALGRAGVP
SIGYYKQDNLTGLTSQTFTVDPEAGYSVSSVILNGIDVTGTVPLDANGTY
TVQAVPVGYVSIRNSQSLVVYFKQNLLTVTATQPAAGGKVVLQRCDASGA
VYGSSSMSSLNLKPGAYLKITAMPNADYAVTNLAGDVTATGAVGDIVSKV
VQVSASGAFSANFGQVCARLPMRCTSNSNLVDPGDTVTITCADGPGISYT
ITSDAPDATVTGTNPFIIKFPTPGTYGLTITQFCGGLGFPMTKAGLVTVQ
PHNDCTTCHSNRNAVITTAWQTGAHGNTSGHTTGTCQRCHATEGAITGFA
VGYTGGYADVLNNTDAKAAWTTASTGLTSNNGISCTVCHAQDPHNGGNIL
RAVNTYDTAAKAAVTWDPNGNGKLDQYDVCTGCHTLTNNSGVVVGNYHDA
SSPSVERTISDSHYDNPATTTVVEGYNLRKTGATPCADCHNLHKADVEIQ
KEWADSGHAGKIAANKTAALETNSILYYGAVVGMDPYVIRLPGPRTYIED
YGRTITTAANGTLSANALLKTVGATETTGAAWVHYNWDQTQGAGNRASCE
KCHTATGAANYMMDPVNYNAANNDYSHLPGWTATAGSGANELLYCWGCHS
DSATGALRNPGAVKADYNYKGSPAVYQDVQASNTCLACHIGQASGDSITD
LTAAANTFTNVSFVNSHYMAAGSLMYVKGGYTNFVPANTQVAGTTGTGIV
SYGQTLTSDADMTVDVTGAAVAGKLTSTHRKLGMPSISRYPVPVEFVSGV
SDTDGPCVTCHYAKGNVAMGDNGVADHTLEIGTKALNGVCINCHGSEAAD
AAGLRTFIEEQAKPYQATLTLALKVLEDNYNITYNQSAYPYFYDKNAGNG
AVKDWTRGGTLTAVQAEKLMGACFNINLLKREPAAFVHARTYSRRLLYDS
IDFLDNRTIDQSVGATAVGSGLTDATTGTLLFVKDTAAYNTVNNSPTTLY
GTTTIGMAYILGWSRTTGAWNAYERP
>WP_135872532.1
MNKKMMLSVLGIVAVSSSLAFADTTPGSGVLNSIHDMNHYAGVTADTQGR
VCAFCHTPHHALTSTAAGDYLPLWSHTLTTNNYLPYASATIDATITAGVM
MEGPSKLCMSCHDGGIAVDTHYATTGTVVLTDKDSWGQAGIAQTSSLSND
HPIGFIFDAADGGVAAGPTTGDPSSVSQSQAGQDKWIRNKEATYLGNTAL
QIKDRLYTGSLGKPIMTCATCHDVHNKKNVDAANATNYLLLSPNLDSQLC
LTCHIK
>WP_135872581.1
MIKKALLLLVILTCLPSLALGWTLTARIGSPSGSIAGGSPYKTVTTGTGY
LTIPAGDTTVAVTPSAGYTVSMVTLDGVTLAVPAAGGNVAIPQEGKTSRT
LIAYFTAATYSMTATQSAGGVISLQRMTPTVSAITTTTLTGLRTGNVVRV
TATPDSGDSATSLSVAGSQVWSGSSPSAVTYDYTVGTSNVSAQASFVSIP
VVTARIATASVLTSVNTPLSLDASGSTSNDPPLSYRFQVVSGDPAAVTLS
PAGPGSSAVTSFSASLPGDYAVQVTVTSARGATSTATTSVITVLTKAGYD
SAQCVSCHGNRDPAVVAAYQQSTHFLAAGVSCSGCHNPDGSLGHPYLTQP
GTSCLPCHSTVTPQITTDFSASPHVATGCIGCHYDHTATSTFNRCSTCHG
SPHPWESLGICGRCHLTHNPYTITAPPPHFNSFTTARYVTPRISCDNCHR
TIDEAGVSTFNIYSANRQWGRSGKGDSTSPSYVSYDFKALGTALPATLAT
SVGPDCVRCHTTTGYVKYVESGFKDIAPFEDPIGQRSREMIVCSACHTPT
PFRSYDIVDWDTYTYVPAFSRRDVPQVIAYYNYSTSGTKVLNPMVMPYDA
GESNNCIVCHAGRTGGSTLKLLAQLYGSSGTFWGNVSFIDPHGMAAAGVL
YGKNGYEFFSKSYSGTFAVHGALGGDDPGACIFCHMSADQKHSFSPVAKD
ANGAITQITAFAPTCSGCHDQTSKPIPLNDPAQLEAKRLEYASALKALAA
VLARKGINYNGALSPYFFTTADKAAQGDATAFRNWRAFYMAGSPPLYSGS
DLMGAAFNLRLLDGEKGGYAHNSYYAKRLTYDSIDLADDGKLNATVAMTL
QNLPATEKFTEVDRARAVSWVGVRP
>WP_135872593.1
MRANKRTNKIVLTAAVAMTLCSAITQVNESAAFQPIGVASRGNGETCALT
LQMQNKQFKVRYMQKVAQYQDGAAPKVASVEEMYQNIEPASFFPDDNEPV
SNTIGVDPLSLDCLGCHDGSRASDVTINLKNDPFRRQQMRGSAKDHAIGM
DYAAYASNPRDFKPVFGNPKMVFVDGKVGCLTCHDPANQERGHLVMSDRR
SALCLTCHNK
>WP_135872675.1
MYKDGNGATYDATAAQFTSTPFGKVLPAGMTAATDLVTTPYYTPFDFGAS
FAQKADNSVAGEMRDCGECHVGGGAMEYMIDPTKTVSATYDATKRTSLRD
YVFGTAVTAFNALIDIFNTDTTKRGDVVVQDYKNVNGVLEMDCLICHQND
YSWDKRRDAVRKGEFDASRAVGSKLAFSAKDGMNVFYNSTTVSTNASNQL
VANMEYKIVGKPTSNQCSSCHLGNTIETKNATTGVVTVTGGEKYQVDWKK
RGEMWTQNGTILDVHGAIGCMGCHERTGDKAGATANVGTSGNIVDAGVAK
LGLCDPAKGGASPFDAMWNKMDKVEFKDCKGCHEYTTAPAFATFGAPSSK
GAHDRAGLTANIVYDKTGAQVSHIDLIDCTACHIRKDGFSGGAFVDGTGA
DEEGRLAVHDTEYVAKGDMANGVALSWGQDGKIYAANLLTSFFWRDMNGL
KTANGGLDANNDGREAGMDPLLQTHVANINRLNGLHALTADGVVNAAEIA
TQQAALSAGIRAQLGNGTTQATNAFLPKLSFLMVPFKASHNIASADRAWG
KNGCKECHAAGAGFYNGAYPINGNMDGKFSFDSNQVTTFTKVNGLVDVTD
SHPNVITKDGTRSLPIPILTKFDTPYVQTATAGQTLRNIDRSEVLYEKTF
QTVKQDWVTSIEGGAIAAACTADGSSPFYCEDAAIIFNAAKKGATSTLGW
TLKVDAKDSNGVVTSRTVQVMNDKVASVDTLVAELGTVGGNYFTVTAINK
ATGTVAVAPAVNNAIKLERIGTYQIRINKASDVGPFGLKGALWTAAPIVR
PSGTYNTRDQYVAYLNGIDAAAFGVGQAPVAGIAAVNGESGTIAAPLTVN
VGKTFALAAGITPAAGAAFKWQTNAGDVDANTTQADANTIITAPTAASTS
ITFKKVGTYRVALTVTNVDGATATSYKLVNVTNPVYIAVTSTTTAPVTTT
IAATATRPAYSYTVQQTKVPVSFPVTPPTYDKVRFFWGDGSSSTTLTALD
FATANGAGGVAHVYNRYSKYLNASTGKYTYKTTIQLFNGSTLVSSQSVKV
EVP
>WP_135872679.1
MADLQKKADGKGITYPGTPNTGNPVVDSQTPGTKLYIFLNGGEDANHNKY
PKVDLSLWDQATMCGTCHPGGIAYEEDRNGNRLPYKTLTDMATGDVNPFT
TTVWENFTTQGIETSFATIAPWIYPQYKGNKPANGPVMADPAYAWVTKDK
NGNAVPIGQVAMTMKEPNSNQDMPVYSGQLMMPNVKEMDCFFCHLSGYDN
VMSSVMTQAGSLNAAPTAGAMLFDMNPASPTYMGYNQYNGNVAFADAGNG
MQSVTLSDSLLARIKGAPDSNNCMQCHATKTLKDLPEMFGVTGGSSGFLS
SAPMIYDPANGVGPNGKRMTSYDINAMWMQSGTSPSINLGNYTQYMMPGM
PYVQAQQTYYTAASAPSAGGFIGGSNPAMSGPLYYATAATTAAGQSEMDQ
NALKRSTMPFPRAEWFKRGDAWQAGQDVHGSFGCAGCHFTGNSTNKNQCD
PGRGFDMSSTTADGVPPLWKRQVVKGFDADGKPVLAVGDAEVGAAVQKHD
TRNTVKRCEFCHITGKDYYGNAIQTFGAPNPDAAHTQYGLNNNIVQIVDK
FDKEQGGFGGQGVPEHTDFTTDKNKLGRGNHLDVMDCTVCHVQKTSMAVR
ALDATSGMRFPAIVGTDPSKGMIGLFEDPAPEAFNAGAVQKYNGMYQVIN
TYFGYTNSTQKEGTPAVAGSQACLDMAAQGADCSTQPGPGYQAPIQAGTH
VVGGKLKTWEPLNLWQKLGNMEAPLTWGNGTKSGMKFRRKIYLSNAISAV
IWNNTDSNVDANGDTVPGGLLVPTKPSLVGYTDVFDGLPPHENNTQGYGD
PIYDPWIQRDLKAGMNFGPSALSVISVGFNNPMTTNSGSAFMPDGTFSPA
NYWKYVSVWSGAVTFTEPNQITEYKAYRNQLESMKAPELRKDWSKTELAY
IGAPFMVTHGVKPVQQYVKGKSCADCHAQGAGFFKGGFDMVGTAIPADRT
FNPTSRVVVDQATGTVTRMPGVPGLDSASNLMERPLEPVRVKAVKGDLRT
AFEGFNKLGQPRTVKFEKSDETHTWTVDLQRADVLYPPEDGAIYYKIADT
NDDGSIKTGATPVNGAAYADYMETIAATFNPTAAGLGVKPVATIAAVAGE
TGTNAAMLVKGTSYNFAPATTPAAGAKFQWATNAGDTAVPPAVPGAILSA
PAAANTGITFTKAGTFRVALTVTNVDGTTATSYKLVNVANPVYIAVNSTT
TAPVTTTIPATATRPAYSYTVQQTKVPVTFPIAPPTYDKVRFFWGDGSSS
TTLTATDFATANGAGGVAHVYNRYSKYLNASTSKYTYKTTIQLFNGSNLV
SSQSVKVEVQ
>WP_135872692.1
MKKITILTAIAGLTLGASLAYGYTADGGGVVGSKHDMNMLSGAAPDAQGR
VCAFCHTPHHKVEATELDYNPLWSHKVNVDTSFAPYESVTFNSTIAGDPL
AGPSRLCMSCHDGVIAVDQHYGNTGTALGGKITADGFGDIAIGKFADLSN
DHPIGFDLNGIHTKDAGIRDTLKAPNNTTLNTQPITTLGFNNGKGQLLMT
CASCHDVHNKDNKDTAFLYEKQLNSQFCVMCHDK
>WP_162604929.1
MPWSNRKSAMIAAAAALLIANAGPAPADAPPEIDPLSRECIGCHDGAAGP
DVRVNLRNNASNKTMHVHSFDGEHPIGMIYQSYVNKQGYKPISPQERNMV
MVNGAVGCLTCHDPLNPAKGHLIKSDKNSALCITCHDK
>WP_198419434.1
MKSKLLILLMMPLMACVLFACANTNSGARIHPEAVTGTPNCTECHTDAYA
AMNHQAVDFFKKHSIFATNARRSCNSCHAESFCSDCHAHKEELKPSVKYS
EAVERTMPHRGDYMSQHRIDGKMNPASCAKCHGRQNNERCVTCHK
>WP_135869004.1
MKKRALLLFALLCLGNSAFAADDLTTQAKKLFKPIPSKAPSLKENPATAA
KIDLGRKLFFDPRLSSSQLISCNTCHNVGLFGADLQETAVGHGWQKGPRN
SPTVFNAVFDAAQFWDGRAKDLQTQAKGPVQANVEMNSNPELVVKTLKSI
PGYGPLFRAAFPGQKDPVSFDNMARAIEVFEATLITPSSPFDRFLQGDTK
ALNAAQKRGLKVFMNKGCAPCHAGVNVGGADYYPFGVREAPATEIRPSGD
TGRFMVTNTESDRYVFKAPSLRNVAATQPYFHSGKVWKLRDAVAVMASAQ
LGIKLSDHEVDDTVAFLHALTGKEPRIAYPLLPPSSDTTPQPKLK
>WP_135869060.1
MKMTPAFVIVGALLVFWASAFIIVGIPSLTMKETPSEIWRPFTPLEARGH
RLYVENGCSYCHSQFIRVIDWGIGAERIAKAGDYVGIEPAILGSERTGPD
LSQEGGEHSDDWNRAHFLNPRNTTPISLMPAWDFLSDGEIEALMAYVQGL
GGKAADLRVKRQRDWKRQAVAAYAAGVDANIEWLHGQVPEVWRRMPNPYP
ATEAALQRGKRIYQQLCINCHSPIGDGNGPAQPHLNPPPLNFTILRRHLV
ENRYIGGIFYYQIMNGVTGTAMPYFKKHLESEKIWDLANYLAVSFVGYTD
ANTDPRGIDASYESGWVNRYQPPVLAPGR
>WP_135869780.1
MQPALSKLGRLILSMTLVLFASGTVRADAGKDLFDKMCSSCHTIGGGDGA
GPDLKGVGTKRSSEWLVQIITDPAKLTASKDPAQAELVKKYGMEMPSLGV
SRPDAEKIVAFLGGGAPAPGAAAGSAASGSAPAPAETNAAPPAEVVVTKE
LLATGRDLFTGKQRFAKGGAPCVSCHHFDYPGIHSGALAADLTGLYGKMG
ENGVRGVLKSLNFPVMKKIYADRPLTDDEATALTALFKDASARKQAQSDP
YPIAGLGFFAFCLIAALAFKRRYK
>WP_135872318.1
MTGKTARLIFWLGTLSSAAIFLWQTYDFHKQTPKFTHTDKLTEQVVAGKK
VWHKYNCNDCHTILGFGGYYAPDMTKAFYRLGENNIASIVQHPEVMYKNS
FRKMPQLGVTETETKQLVTFLRWVGDIENRHWPPQDEKFVEAYKLRESQP
QKLDKVHLILQACGGCHTFENQGRNVGGDLTAIANRINYDRQTLINYMIN
PQSVRPGVAMPPQDVSPQTAGIIADFILSLKSTKEVSK
>WP_135872327.1
MLEKKPIIFLLLATATILVGTIITMVLPFRWINDPKLAIASVKPYTPLQL
EGRDIYIREGCNNCHTQTVRPLLSDTERYGEYSKSGEFVYDQPFLWGSRR
NGPDLARIGGKYPDAWHVKHMKDPRAMVPRSNMPSYAFLDRPLDTSLTEK
KMKALKFPYTQADIEALKGKTELDAMVAYMQKVGNDIPWRKTGKAEVVGE
LKNPFQDNLSVLPEAQKLYAEHCAQCHGIELKGEVGPDLRDMDKPDAKVF
ATIYSGITEGGMPAFGDTLGKERTWKLVTYLKSVHRK
>WP_135873073.1
MRKDATVVSSLVIAAALILPAVNSWTAEGQPSRKAPPDAAMEAQMPRDVP
ATRPEQQRGSHDQSDIFHATKAEPSSTAFKNQPDEGKILGFDFYRDPLDA
KKPMMTFQEVYQKDAGEKPKVMETQRRLLESRYDLRPRLAPDVKMSRGKP
VAVGPTARLAKGTTWESLAAMNPADMRSKNLFPYPPLPHPKQVNGGQVFP
QIQIDMFPRLQRFDVDFDLPDAFLPEFPPAIFLQNRPELGDVSRGEVVSI
NNYYRLFKNLLTPVQLDGLRMLVTPFPQEEFNPTDDRKSPQPSLGVACLD
CHVNGHTTAQFHLSPDIRPQERRFRLDTVSLRGLFNQQVHSSKRSLRSVE
DFSEFEQRTAYFNGDEIHAAKKGMNIISRVQVSHMAQMQNMFDVPPAPKL
DPAGFLYPVKATQSEMAGQQVFFGKGRCGVCHPAPFYLDQMMHDLQLDRF
TREPGDGPIKTFTLRGIKESPPYMHDGRCLTLEDTVKFFDLVLGLRLTQQ
EQDDLVAFLRVL
>WP_129127995.1
MARLTLHIAAFLMVFAILAGCDPITRHKVLSTVFDGVPTLPPPEEICTQY
ADAKLTEYKEELAGAKKAAEAGDVSNGSVHQPYDEKKCDNCHDKSKDDGL
VRPAKQLCLMCHKDFFKDKGHYQHGPAAVGDCLACHVPHNSAYTSLLKVD
RKNICDLCHKEQRAALGLHNKVAERKMVCADCHNPHYGTTSFFLK
>WP_135868967.1
MRRVVAAAVLSLFCAGFAYAADEAVVVLPAKNGNVTFPHKQHKDMPEMKC
TNCHETDKGGKIADLGKDWAHKTCKGCHTEKGKGPAKCNECHKK
>WP_135868973.1
MKKVIVAAALVVFSAGAVLAADVITLQAKNGNVTFNHKKHQETLKDCKVC
HEKGPGKIEGFGKDWAHKTCKGCHGDKGAGPTKCADCHKK
>WP_136515197.1
MFGTSVPYCPHLLDRGSHTQRRKQRMKKSIVALCSIGSTLLALVGTAFGL
THPTLTWTGYAMCSSCHTTQAKAMYQSVHYQWKGSAAEMTTGPTTQGKID
AVDGSSALNAYCINIQGNWGPCGACHVGTGAKPVATSNPTAAQLAAIDCL
ICHNDTVNAPYSRVRNATTGLFEPAAGLNMNLVVQKAAIKPVRKNCLGCH
AKAGGGDAVKRGDIALASGTTADILYDTHMATGNGGNLACQACHTFSAHR
VAGRGTDLRPQDTTVQMACATTTCHPTKTSTTSSHGNEYVNRHQSRVACQ
TCHLAKYAKNAGDSAASEATETHRTWVSAEWNSTLNRYEPVPTKANNLIP
KYAFWNGKSWGNNTFNTAVLDAATGAYKISRPVGAITDGVGTKLYPFKYK
TATQALASGKIVPISTAKFFATGLYDDAVRDGLVYLGLSSTTPYTTVTTD
EYQLLNHQIPAASGNTLACAACHPNAGATQLKLVNTLGYGIKGTATTTCT
QCHSFKDVHSLDYISMHDKHVKDKQIDCSMCHGFTRPERNLRIGILPG
>WP_136523358.1
MLLRNIVFTIFIPLLLAACGGSNTDTSGSVSKLAQSQKCMDTSCHAGSVS
PGTGKLIVQEWLASSHNTANAAGCADCHEPHPGHPSSCSKCHGGGSGVAL
QNPDASGKCGKCHGLAFPNDLMVRLAPQHFGNMTTSFSDSKYRASYVSSN
YVGNCRKCHNPHNPTAAINVNRDWADSGHGNVTKARANYDFKTRGTYEPA
ATTFQYYCVRCHTSTGYINFVTSGFKVQKPFAGPGYQVVQNYPQKVAPGA
AQPADAPSPDKSKEVTGCDVCHDNGKGRAYSWVARTVAPAVIYYNFSSAN
SSPTVKLNNKATTYPDVTASNICVPCHSGRGIGSMIYDAVAAGMDFSNTN
TPGAHDRAAAALVFRTGGYEFPGRNYVPDYFLHRFIGVANEHGTGNRGPC
VTCHMNNDATHTFLPVEEDSAGIISAITSKTCAHCHIGEHELSPAFLQSE
KDGYAAAIAMLNVLKTDPSLPASTLNPSRSKVRPLANKNSDYNAAFPGGG
ANTMGAFFNSSLLQNDPGAFAHNRIYTKRLIYDSIDWLNNGILDNDVESA
INNATLAVNSGTGKVSLSNPIVGGYYIAAQLPGTAYADAFAKVKADAIKY
LLGGPGGARP
>WP_136523384.1
MQRNVLGKFSSFLIASTAAAALFLGGCEGDRGPKGEPGAPGGAFTNLSTA
TTDQLANITFDQDTSTVDSVTIQSPPVVTFTLKTTSGQAVEGIGSRDTSG
RLNNLGFSLAKLIPASNGTPSHWVNYIVTTVPTGGAAVAASRPTSDREGK
LEYLGNGKYRYTFARDIKLIQGQVNAMTFTGNNRRNDLGDLTYDPSKTHR
LVVAYGGNIPGTSPAVAYKNAINLVYDFVPATGTRVTSSTSNAAQRNIVL
TKYCNECHGNPGDPNNLNERGWGLGITTPHADRVDTRYCAICHTSQRAYG
RAISTATSGAFTGNTYVTADVSTADPSTDEAQILGEFVTMVHKIHMGSNL
TLTGYSYAGVHFNEVAYPQSAALCRKCHRADTAKEQAVTPQGNNWRTMPS
RKACGACHDNVHFSTGTITEGTTTITHPVQLNDASCNACHTPTAITESHA
QAIVTPLNPEAPAGLTSFTYDLASATVDASNNLAIKFRILNQATNTPITL
ATPAAGLTAALPGFTGGPSFLLAYAMPQLETGTAIPADYNNLGKVAAQPD
AISIATLLNTNNAATGSITGPDGSGYYTATINAASAFPAGAKMRAVAMQS
YFTQTGFDSSIAGRHTRAVIVPVSGDAVRRTVVDPDKCRNCHEFFEAHGG
QRVYQTQVCVTCHNPNLTTSGRTISNTKLSGFNFTPVQLSILTTWDPAFN
KTTAGYALTFPEFSNNFKDLIHGIHAGATRTDPIRDVRNGPSAGITLIAG
EEITFPNMLGNCEACHISQQSYTPDVVSALAPRALPSTQVTQSAASAETP
TTTTITAARATVPNPEDLVVAPITAACVSCHDTPLAKAHMVANGGRLGLA
ETGPSYTDMGVARVTLPSLAEQCVLCHGQGKVADVITMHAANRPAVVSVA
PTTTTTSATKALIKKMLNW
>WP_136523385.1
MKKIALLALMPLMLSLLYACANTTSVARVHPEEVKGLPRCAECHTGQWAA
LNHQAQDFYLKHKFYAAQQREACSACHKESFCVECHAHKEEILPSDKYKE
RPELALPHRGDYLSRHRIEGCINPASCLKCHGRQNNERCKSCHK
>WP_136523386.1
MPQVTRPAQATVMLWCLLLLSLAGCGDTNNHASYDPDKGEHPDDWLPARH
AVAAIGRLQDCTPCHGEDLKGGIAKVACTSCHMGNETDVHPLEWGGYDYA
RHGAWIRDRVVAMGIPAVDLGPGALGTTFTSQAKTATARCANVFCHGADY
RGAPGSGPSCFDDQPGVVDSSCHAGNAFSFHPLDWFPARLTTSPGIAPTI
LPAHGAYVQTYGAAECSIPVCHGTGTPPTISVGIGSTRITGTTPTTPNYQ
SYGPAFTGFTTARTQVVVTNTGRLCAACHF
>WP_136523391.1
MIGRNLRYLVALVVCVLLPLAGCSGGGATTKITSKGTEVTVGGKVDVSKA
TAKTAFLSATSATATNHVFVYDAQDGAQLGTAVIDSNGSFSGLTFTLPAT
KTVLVFKAVVAQGTFRALVPIDLSNPPAPGVITGASPISILISQQSTDIA
KTVSAMLGLSGVLGDANQTLNSVGKTYTDCATQVTNAGGQILAYTTSGLA
LAGTVSNTDMLPAADASTLTVDDLNNIQLSGAVTSAFIPGKKPIVNFTVT
NKATGKGIKGLRTFALHVAKLIPETNGSNSYWQNYISAGLPLSAIPANVP
RGSSTPTAPTVPGADASDLYVNGVKTQSGYTVIDHGDGSYTVTFGADITA
NTNVAYDANATHRIGISVRSVAVPGGYAGPINPATNAVQAVFTTPNTTNM
FYDFTPATGAVLVDTNNARTYARDIVATSACDSCHYKLGLAAGNMLSGHT
GSRVDTKLCVMCHTNQFDSGEGEFVTFIHRIHMGETFNEANDTWTVPTGV
LVTYGEQTYPQDMRNCVFCHKGKDVNNWKSKPTRKACGSCHNAFNFATHQ
GGQTDDSSCAGCHAGTTSTVEVATAHLAVQDPDPAAPELGGTNTHTYAGY
LPAAGITVPGAAVVTWDVKSVGLDSNRHPSITFRFMKNGTAVAFNTYQAG
VVTDMMTGFTGAPSVYFAYSVPQDNIPSATVAPADFNASANAWIKAVWNG
TNTNATMTGPDSNGYYTIVINNQTIPTSAKMLTGGVGYSYGSGSTPLTQT
DLSSLTVPSSLKTKWAYNATTNVGGLIVVTPNVWKTATGFTARRTIVSNA
KCNACHAALGIAPTFHSGQRNDAPTCSFCHTVNKTNTGWAINAKDAIHAI
HGAAKRVNKFSWEAAAGDKYWNTTYPGYLQDCEQCHVAGTYDFSATASAA
AVTSLLPSTAANGTINAAAYSILTGSENVLSTDYVKSPFVTAGASYGAAF
SYNGNTGVTTAAADTTLIISPITAACFSCHDTTQAQAHMKQFGGAIYEAR
STALLKSETCLVCHGTASNVLNERVPTIKAVHRWW
>WP_136523393.1
MPQITTKVLSFAVLGALALALSGCGDANPKASFDPAVGKHPANWLPAGHS
AAAEEDVNGCVECHGDDLNGGISKVTCFGTAGCHLGGTTAIHPLGWGQVA
YLRHPAYIAANGTSNCATALCHGTDLLGVTDSGPSCLSCHQGGTAQAPTI
HPWGASGDTDLSKHATWLKANLSNGNYDFSTCKNAVCHGTDLRGAWLSGP
SCYNCHNNGPPASPLN
>WP_136523473.1
MKGILGILAGIAMLAAAAQGMAAVDHSEFVKGPFKSGTEVTKVCLECHEQ
QAADFMKTTHWTWAGTPNMVKGMEKSTKKYGKSNMINSFCTSIQGGKEGV
VHESCGKCHAGYGWTRTNFDFTDKTKVDCLVCHAQKGNYTRAAVGCDIDS
KSIDKKSMDLNVAAQSVGLPGRKNCGSCHFYGGGGDAVKNAGLDSTLEKP
KKSQDVHMGTKESGGQDMACQACHVTKQHKIGGASSMMAHYDTRVNCDQC
HSGAKAPHKKAKNGAIINKHLATVACQTCHIPFFAKGQATKMAWHWSDVG
KNITAEEQFDKETFAKHKGTFIWGMNVKPVYAWSNGMVERYMVGEKVKDP
KKPVMMMRPVGDIKDQKAKIYPYKLYKGDQPMDAKYKNLIIFQQYKSLWV
DYNWDKACRLGAEGSGLPYSGKYQFVNTEAYIAAQHEVAPKEEALQCGEC
HMGGNRLDWKALGYKADPMQTGGRFAKAAKKVAKK
>WP_136523474.1
MSKKSVTAVVLCLALAATAALAASEHPGKESIEKSGYKGPETCEECHPGT
SKAFLDTVHWKHASKVTNVDNINPKLEYGMKNRIYVMCNGNDIVNNLKEI
PKSPVTGKSKFSGCNTCHPGNHLSDVGSTGPAAAAAVDCLVCHSTDYDFR
QRKAFKNEKGEVVMGQDRSTKAALAIGKPTVKNCMVCHEAAGGGVIVKRG
FTFTKDTDAHAAKGMVCVDCHKAKNHKMPTGHDPNNWANDGVFVSCADTS
CHGVKPHKDADLNRHSAKIACQTCHIPRTGGAFAKDFTVWEQTPDKFYEP
TTLKKEANETTPVYAWYNGTVKNTPHFIGPKGSRKDGKSKITPFKIFQGR
AYYNKQTGQLLSMDFAQPMSNGDTRAGVLSAAKTLGLKNPEKIAKEAVPG
WQTIYFGSNHLVTKTKALYCANCHAPNGVLNFKDLGYSDKEIVKLTSPEL
YMEKVAKKQKEEW
>WP_136523519.1
MKKITMMAAALVVVMAAAQAMAVPAGKSVEWNTAMGKVTFKGDDHAGKGL
KCNECHSKIFKMKKGAAHMKMADINAGKYCGECHNGKKAFKPAGNCAKCH
KK
>WP_136523579.1
MGRRSAFAVLAALALAASGAMALELKNVVYETDGAGKVVFSHSTHLKAKN
AQGGKTTCKSCHEDANAPKSKATMADMEKGKSCGKCHDGKHAFAVAQCTR
CHKVKNITYKIKQTGPVHFSHAIHLKSMQCTACHDAIFTTGHNPPTTMAE
MKKGKSCGACHNGNKAFSIDRCEACHPSPKQVVFKVKQTGPTVFDHGKHA
GLYSCGKCHSAIYSLSPNHKPVSMAAMQKGKSCGACHNAKEAFALAKCEK
CHPVREINFKVAKVGDVKFSHTSHLQMYKCQDCHTRTFPTRSGNKPISMS
EMKKARSCGACHDGKAAFTVNGNCDSCHVRG
>WP_136523648.1
MRVAKFFNLVAALALFAFVGTAAAADPAQPAAVLSNTDCVKCHEQPPKDI
AAAGGKHKTEVTCQDCHVGHPPKVKKPIPQCSQCHDGKPHYKLQGCLGCH
SNPHTPKNIKFGNNVTDPCLTCHSGQIEQLRTFKSKHTALNCSFCHNVHG
RIPACTQCHKPHSNDMVAKDCKVCHQAHKPADVTYKSDTPSKMCAACHGK
AFSLLTASTAKHSKLACVYCHQNKHKMVPQCTQCHVKPHPAAIMAKFPKC
GECHSIAHDLNRWGDAAAPAPAPAKPAAKPAAKPTAKPAKPAKK
>WP_136523758.1
MPESGKIRLWLAALLAVALGAFLFLRMGEANIDHLTSASGILTMQECIAC
HSEGSTHPVAICLDDHCLYTNDHSLMHRYPPLGKEMEYASAAEVLAAGCI
LEDGKITCLSCHDLTQPAPHLIRAGDQLCGICHRLLR
>WP_136523803.1
MRIGKKDMIFIGLVAVVFLVFYLISGEEKTKRVPLDDAHKASYELFKKTG
SKMEADKGCPACHNTEPGGIPFPAKHPVKPKDGPMRCLFCHKLKLSGVQ
>WP_136523982.1
MPAKVSSSATAHATALSESRGQDKKDFHCDSCHFPDAFNITDKGADGKVK
PKTAAATNGGLTCASCHLTPDGNVRASHSTSGAPHKTVVEPALQSSIMCG
HCHGYQSPDKRVPGKMFQTFLEWQEDYYKPGLGKDQCQDCHMPRTLRKTA
EDFDVPPRSVGRHTWTGSHSRQRHLSSLSVTIVQPYENKQSLDFAVVNIG
AGHSVPTGEPSRAVYLQVEVSDKKGVSTSRKEWMFAPTTDGQTTDVMGPH
EASIRAGEERTLHWDPALAPGEYTVKAKLLYCTDRFQTKPVKEEVTSAAL
VITAK
>WP_136523995.1
MIDCCKKLGGALALVLMLAGAAFAGKSNCITCHEKVTPNIVKDFLEGEMG
KSGSVDCSSCHGKAHQSAADVAKVSMPTEKTCKECHTKQHDQYASGKHAA
AWVAMDAMPTNKLQPHAYIQGMKGCGGCHKVGIRDEKSRAEGQYGSPCNS
CHTRHKFSKAEAKKPEACRTCHMGFDHPQWEMWSNSKHGSIYQMEGDTGR
APTCQTCHMSDGDHNVMTSWGFLALRLPEEDAEWMGYRVTILKGLGVLDP
AGKPTARLDLVKAGKVARLSKEEWQASRDKMVGICSKCHSATYAKTQLGN
ADQMIKEADKLMAEAITIVAGLYEKGVIKPQKGQPAYPDLLTFYDTRTPI
EQTLYVMFLEHRMRAFQGAFHMNPDYVTWYGLAELQKDLVEIRTEAAAMT
REAEHKK
>WP_136524017.1
MKKSIISGCTGLVAMLLAGTALAAGAGTGGMNFPQGTATPSETCGACHKA
IYREFAFGYGSDLHYRPTTIPQKEGEAIPMPAGVSATATAHAFAGSEKYP
VHAREAEEEGRSCNVCHYPEPFTIPEINIAEMTKPKARGKDKEAIGITCA
SCHLTPEGKIRSAHAVNAPHETVADPAIQTSAMCAYCHSMGKRVSGKQTQ
TFLEWREDFFKPGLGKQQCQDCHMPRTMRKVAEDYDNPERPVARHLWTGG
RSQQRLASALSMAISQPGEGKADLAFHLINIGAGHSVPTGSNRRAVYLNV
VVSDRMGKPVATREWMFAPSYGPRPDDRKFLEEDKKRPDAIAASQADAQG
PHEAIIRAGEERILTWTPVLPSGTYTVKARLIYDLNRYNSRSYTEDQTDM
NGATFTLKVKQG
>WP_136524026.1
MVQVFTRLIPLLLLLALARPGFAAQGLAIDPATCLGCHGNKISAEQMANS
VHGKNGCTSCHIEIVELAKHMRGEIKVGKVQCVRCHKKEAAEHARSIHSE
KGVGCAQCHTDMHSHTYWNKDKRRVIVKCTQCHKDERGFSQSVHGKGVLA
GNQDSAACNDCHNLHEIKALGDPTSKENREFHTKVCLRCHADQKLVERNH
ISEVAVKSYMESYHGKNYRLGYPEKVAGCADCHTAHAILPSKDPKSSVNP
ANLVGTCGKCHSKGSMLFTKFYAHGEHNDREKYPILFYTFIAMTGLLVGT
FTVFWIHTLLWMIRGFVENREKAAALEEGIIMHHVPEGHKQYRRFRRVHV
FMHLLVIISFLGLSLTGLPLKFSDQVWAKFLMDLYGGAPNAGFFHRICAG
ITFVYFSMALVMSVHFLFIRKDVKGNPIQRLFGPDSLCPNLRDISDVIGM
VRWFFFKGPKPTFERWTYWEKFDFIAVFWGMFAIGGSGLMLWFPEFFGMF
LPGWAFNVATIIHSDEALLATGFIFSVHFFNTHGRPEKFPMDFVIFNGQM
SKHEFVEERGDQWARYEKDGITEQFAAKKSSGIFYDFCLKAFGFTALFTG
ITLLMLMIYAFMHPHH
>WP_136524092.1
MKKLIPVLLLSLSASAAYGFECNVCHSKNPAMVKMHKALKGRNCFDCHKM
GEKLMGKGVPKDKAAQIKRRETEEICFECHKK
>WP_136524144.1
MAVRRPLLITLALLLCLCGGAQGAWISCLKCHSPHYQKLGKCVDCHRGDP
RSDRERIAHHGLIQGRFAWFAVPGSAPLEKGRRLMDTFACRRCHTSGGDG
NRLASNLDRLPEGTTAQEISEAIRVPALMMPQFHFDEAQRAALVSMILAG
ARQTGVNGGKRGEPPQVVHFKREREEDDVFGKRCGPCHRALTATRGGLGR
GSVAPNLSGLFTRYYPKTAPGGAAWEERSLKKWIENPRRERPFTPMRPVP
LEPADLERLITLLRDTPR
>WP_136524148.1
MKVTGSDTYSGGRSGKIMLVLLLFALAGCAGKGAPANNCLSCHSKIEHVS
ATHPDCVPCHGGDPLARTKEAAHRGMHGRGNPSAPEHWDGTCGSCHLYQL
DRVKSNLMYTTTGMIRNINLTWEGPDGGLFSSRGGEVYDPEGKAQHLKPV
AGLDHVSGELYRKFCSQCHVARESGEVYGASHASGCAACHFPYNERAQYE
GKDATVQGKGPYAASHAMERLPGNEVCSRCHNRSGRIAYSYQGLNDGNNS
LVPTSGGRPGPVMASGNRNLTHIAQDVHFTAGMDCIDCHTSRDLMGDGYS
YRNMYLQTEIACEDCHGGARPPRYREIVSEQDEALRESAGYRMQMRPGMK
MMVTAKGRSYSNVFYRDGAVWVLGKRSGKLFKSRVITGTPEHTVVGHGRL
ECYSCHSRTVVQCYGCHTTYDKSKTGMDFVKGVETQGRFSEKEDYRMLYP
FPLALNQRGKISTVTPGCQTFVSVVEPDGSISKNEYVARFKGKQQLRFAP
FYSHNTGKKAIRCGECHGNPAFLGFGQHVVSGRSIEGTMICEQSADKPLD
GFLTLQDGKVRAYSAITRERSRPLNGAEVRRALAVNLCLVCHDKAADPIY
RKELDHGALHDALHRRLLSAP
>WP_136524149.1
MNRLTVQGSLAAALLLGVLAVPAFAGKAGIGWQDTIAAKSGKAKTMAELA
KMYDSSSCVECHQEQHDQAQKSIHSRSVFGTARTAMTIMTTIENGLMEEP
YSGVKSRKDVKVEHLMGCAKCHLPQLADAEDSVAQELVDTLYGWKDALKK
KDKETAKKLEEKLKSVSINCLICHNRNAITHKWQDGYPKAGVVYGSKEGA
HDSQKFPKMAVSPIMDQAIQCGQCHGLGPNLELDEPTQCCTSYGSYLWAY
KAEVGQENCQDCHMKNSKLGHNIQGYRDAAMSDKAVDFKAEAFGYYWRDG
AKIRPRAVVKVEMVNKAGHSIPDG
>WP_136524163.1
MEGIVPIKGKAAFILAAALAFATLAGTAIAGSPVFDVDREFYPYYPSLIK
WNKSALDFTPPSVCQGCHEKQYKEWSASVHQLAFQDPVYQGELNKAVKAV
GHEISRQCEGCHSPAGVVTGEIKGPGNAGLSEMALAGVSCDICHSVSGVT
HWQTPSHEPENGSFILTPGVETKDGPRFVKRGPFKPSEECGGGFHDCAES
SLHLQADLCASCHQVYHYDAHFPLEATYLEWKHGPYAQKNVLCQDCHMVD
TASFKKAADQFIKPDRKEYRHYFNGANYLLSYLAAGAAKKAGNQEQADLF
MKQYQMAVDRLKSAAEIEITPSYQKGELKELQVRVKNVRAGHNLPTSLTN
VRQMWLEIVAKDEAGKTVLTSGQVGPEGSLPADARLFNSDGMGDNFHFAI
DPWVVTSFSRHDTIPPRGYKDVYYGVPALKGVKKLNVEVKLRYRQADQKV
AEALLKAVPKDIDLEKIYGLKAVPPLPVVDMALKKASLSTRQAAR
>WP_136524256.1
MSGPEKKGVPRWASYAAATAILVSALAALVYLNRLYPVGLGPRQPIPFSH
RVHAGIKQISCFMCHDSATRSSRAGVPPLETCLLCHSRIIRNYPWIARLR
GHVAQNRPVVWERVNWLPEFVYFDHSMHLMRGVDCGHCHGDVRQMDRVAK
ARKFEMGFCIRCHKKNRVTHDCFVCHR
>WP_136524301.1
MKKNVLPLILCALLALALQAPAWGDEAEESAPDLAADAQQSPGDPPVIPH
AVKANQDGEECNVCHRDGVKGAPATSHPERLNCTQCHVQGGKESLKKGKR
GKK
>WP_136524474.1
MKLKKLVPALALTAAALTAVAAPALAGRTTTPSSYKVVAWNDLGMHCACP
TFAGFLLLPPFNTVRAQVLGYGSNDPVIIDSTNAGTYGVSVSYAMADNTE
ATLQADPYFQQWITYAPKLFPGFVPVSGGKVQGLAGNGISGNMTYDSTLK
DWTAVGIPAYPLVDANSSKNVMTDPLGGANRNPYPMTNVYVKNASGTILA
QTSTVTPVAFGGCCSCHLSLAAANGYPATSAGSFAYLGKMHGMNSSKIDF
NYLDPTGDGASGPIRCSWCHWDPAMGETAAPGLANVWPNYVIMAGAGFTK
ADIKVSQYSFSDVLHRFHSQSTKVLTQYDANVATNCYDCHPGNNVNCYRG
SHKAKTALWCVDCHGNLNQRTAAGQLTQPWKASTLPSCTSASAGANPAFA
CHATTDVNGTVYPTNPTLFGKFINGRGHKGSIKCQTCHGSAHAEAPSTMT
LDNTQLSNLQGSTSYSFPAGKDKTYALGVCNFCHPTKTSTWGVPPHL
>WP_136524476.1
MKKTVLRSLATLAALTTFAGVASAYTYKVIANNDLGMHCACPTFEGFLLL
PPFNTIRAQVIQYGGDKPIVVSSGVTVSYSFAEETDATLQADTYFSSWIA
NAPKLFPGFQPVVNGKVKGLTGKGIADLMSYDSQSMSYVAAGVPAYPVTT
GNTAKDIMTDPLGGPKRDPYLTANITVKNTAGTVVATTSTVVPVAFGGCC
SCHLTLASQNGYPATPAGSFAYLGKMHSQNSSGIDISMIDPDGDGKGGPV
RCSWCHWDPAMGESAAPGWPTGTKLLPGATFTLKKSAYSFSDVLHRFHSQ
SQKVLTQYDPNIANNCYDCHPGNNVNCYRGAHKGKTAIWCSDCHGNLNQR
VATNQLAKPWLQATLPTCYNPSPGVNSAFACHSANTYKTNVSWDPNLFGK
YINARGHYTSVLLCQTCHGMPHGENPSTSAPDNVQNSTLQGAIKAVYPTG
KDKSYALGVCDVCHYQKSTTWSVPPHEL
>WP_136524730.1
MKKIFAAVALTLAFAVSAMAADSVVYPAKNGNVTFNHKAHQAKAECKVCH
GEGAPAKIEINKDKAHSMCKGCHAEKKAGPTKCGECHKK
>WP_136524732.1
MRQSFAAYFFCAALFLFCAGVTLLPGGAGAEPFKCSICHKDLIRGPVPHK
PVAAGKCLDCHKQFSDNHPLDKGSMGFKVPKENLCATCHGYIVQKPFLHK
PVGKGECTSCHMAHSADYKSLLKDPSPTLCFRCHPKDHFTGTFTHQPVAE
GDCLACHDAHQSEGKSLLRKPGSELCFMCHDRSAFTGKSVHQPVRNGECV
NCHIIHGGPYRKLLKEDYPTVLYKPFDNDAFPICFRCHDPQLASLDTTEV
STKFRNGSRNLHAVHVKKASKGRSCRMCHNPHAEVQDRLIYPKAVGFGNW
DIPIRYEATPTGGGCSVGCHRTLRYDRVKAVEQ
>WP_136524783.1
MIRAVLTATILAALIAPRVSSAAEPCIPCHTEKTPAAVAQWQGSAHAKAG
VGCEKCHGSDHDKIVRGEAKVGMKVCAPCHKKAYEEHRLSRHGMGLHSGW
GCTRGLPDRKKDECRFCHQPGDEMPRSDVQCARFLKQSPEMGEIGCNYCH
SVEDACDSCHSKHMTDLKIVRDPNSCAKCHMGPDHPQWEMWQTSLHGTLN
VSAGAKAGPDCQTCHMPKGTHNVSIGITMNSGGVPYPAAKAEPARKEMVN
ICSACHAPAFAKRELERGDLVRTQSLAILKEAEHIIWDLNDRGLLDPMPE
NRPQHPLSGPRLVTDSQMLYEDTSHIERLFFKMKKYDYARTVKGAYHQNP
SYTHWYGNAELKMDLVDIKSEASRLKERGQKGAGVKPQAGAEDELKALKN
KFDRGALSAEEYAKEKGKVLEQMK
>WP_136524796.1
MALLFLASAAICRAEGFSFGGTEGKSGTCLSCHADPAAVGGKMLIDPARY
TRTTHAKIGCPSCHDSMPATHPQGGVPARAECAECHSEIAQQYGSSIHAG
KTRCAGCHNPHKVKSPEEISGQEINTMCSNCHDVFKMTATHGQWLPQADL
HIRMLPCITCHTGAKSYYISMYIVKGQNGSRFGKQEMASYDELKGLAGGA
EIVTLVDKNHDNYISIQELRNFNNDPAHKNLHLQGMMTPETVTHNFEILD
NRRNCSFCHTSGSTVMQTSYLTFPGRDGTYQRVAVEKGAILDALYGTPDF
YLMGSTKNQNLNRIGLAIICGGLIMPVGHGFLRFLTRKNRERKEHES
>WP_136524826.1
MRFMMRCIVAFSLLLSALPALAAENCTVCHKKTVKGAHRGLPCLSCHLDE
AKTLADPASRESGAAGCVGCHKGYAALFDQAMGNRKGERDFVARSWGKAD
PDFFAKNCNACHLKGCTDCHGARGHEIAKPKDRDCFTCHKGYFVGTDYYG
MAPREDSMRYQRGEVAYGEAYLKMTPDVHAEAGLSCAACHTMASLAAGKK
SARGCRECHEPKRSIPEHRIAAHLEKMECYACHSAWAPQEYGTFYLRFDG
DSPSKEWYRVRRDQAAEEYVKSAYLRRQDAPPLGLNRQGRVSPIRPQFIA
YFTDIRHDRAVWDENRLLAAQWKAFFPHTVRRGSVMCEGCHDNPRRFVLE
REEERIYRPAAEGMTLSSFWDATGQEVANGAFYPQARYREMSRKTTAYQR
GYLEKWQSLVNHVETSSAP
>WP_136524898.1
MNVHPLRRMKVAILLALVPLLSVSCVELKQSKPILPTREYEKMIVGRLDA
EYVGTSNCVSKCHAHDKISDDFSHSLHGEQIKPETGLPLVNCESCHGPGS
LAIAHLSDDREENTREKRKCDTSKFLDINHLPAQAQSLICLKCHAAASIP
VLSHWKASAHALHDVSCFDCHKLHQGPQQKVSPQQMSEMCFTCHPEVQAE
NSLFSHHPIREKKMFCVDCHEVHGSTQDRLLKGNTPKETCTRCHMEKQGP
FAFEHGDVTENCMNCHTPHGSVNNNLLNAAMPFLCLQCHSGHLATDTPGG
GLKKLYTNRCTDCHSQIHGSDIPSQAVTGRGTLRQ
>WP_136524956.1
MKPGGMRIVTRVMLTAAVALALALALRTGAQAMDRAELAKVLKTIPPNGP
FERYGNVTMRSRAKAAGMAPVVFPHWVHRARYTCRVCHMELNFGMRRGDS
GITRALYTSGKFCGACHDGTTAFTVQAGPNQQCNRCHMANTKELNKRFAE
FAEGMPLASFGNGIDWATAYNEGNIRPVNSLAGQVTLPFPEKLKKPLKLG
TASPRSDVSFSHQDHYAELDCSSCHPDVFNIKLKSTTAFTMETNIYGNFC
GVCHMLVAFPMNDCRRCHKGMSNSY
>WP_136524958.1
MRRLFLACLILLCCAGVLWGAGMKKKKPLPQDFGSVTINNYSQQAGMPPV
VFDHWVHRKNYTCRLCHVDIGFGMTANSTQIHAADNGKGFFCGVCHNGSS
TFNKTKIFASCATTYNREEYKRCVKCHALEKDPAREEAFYRFQEGMPRET
FGNGINWEKAEEMGRIKLVDSLEGVSLKKGTMKVQKDFTLKGKVEGMPDI
IFSHAKHTVWNGCEVCHPDIFVGIRKGATKYSMIDLFDGKYCGVCHDKVA
FPQSDCKRCHAKPVAG
>WP_136524968.1
MKSHVWRPLFVALLVIALVLVARKLLVPADFGVGARGYMYGWHRAGNEQQ
WKEVAVKYKTAQHCMQCHRDKYDEMKESPHRNINCENCHGPALNHPDDPH
TLTIDRSRELCARCHTRLPYPGSSRGVMKGIDPKTHNVGLDCVTCHWPHD
PRKEGHKR
>WP_136524971.1
MALRKYAGYAWNLISLVGMILAVTATSLIIGFLSYEGITGVEKPYLGLMT
YFLFPGMLIVGLLLVPLGAYIVREKRRRHPEEKIEPFPKVDFNDAHKRHL
FIFFVVASIGFVLIVSVASLKGYEFTESTTFCGELCHKVMEPEHVAWANS
PHAKVKCVECHVGPGAAWYVKAKISGMRQLYAVAFHTYPETIQTPIDNLR
PARDTCEHCHWPEKFYAGRQKVFYHYAPNEENTPREINMLINIGGTPKSQ
HNKGIHWHIGQEVRYIATDRQRLNIPYIAVKEKDGSITEYFDIDKPLSKA
DVAKAEKRVMDCLDCHNRPAHIYRSPGVEMDEALAAKRIDIALPYLKKTA
VEILTRPYKNKEEAKATIAKELPEYYAKNYPNVSKAKAKEIAHAVTVVQD
IYNRNFFPAMKVSWNTYPNHIGHFYTPGCFRCHDGKHKTATGKVISKDCN
MCHTVLSQKQENILEGSKHSEFVHPVDIGDELFKANCSDCHSAGGQDVPG
GEQHAKK
>WP_136525086.1
MKVAAFVVLSLIVSAQVWGYDADSQCVVCHSDKARLKALGAESMYLDPAQ
VDLEVNMPGATCVDCHLGEGKEKDKEAAHRGMLRPFVVGVGPKVKGEALS
RQTAGATKALLPRSSDMEALIPEGDPAKLAAAGAKAATGLHWQDRDPKTF
AFSPDVARKTCGRCHEQEVKDYANSEMGLNKHQRAFRSWSEKLPGPQNCG
MWFGQNYDNLKKQTAVPYSEAQNDASNRACNMCHAGCNDCHYKPHAGTGS
HRFGRPDTTSCYGGGRGTICHAGPMDRRRGAGYFRGDYSFPPNLPQEAHF
KAGVTCTDCHKPTNHKFGHLGSEQVRSSCKTCHAEIVKAVEASPHGKVDC
AACHVTVVGAYQYTFWGPGVTFGTETPYGKHKEYYGTRDLPTIIKNADGR
WIGVKPYPMAVMNQTMELAPTGLLFREIPKRQIPGNTAIGEPSSFEAVRG
ARDVNDAYIGVGTRGGLPSGNKAILWVQMDKMSHALGKARGCGTCHDSAV
QVGKSAWNYFEKTDVKKAFKGSYTVLADKDGLRFTDQTWEKPEPAGNRKL
EDFAPFTLLPMNAWDVKGIDFSLPYDKKQTDAARKELDAFLAQIANRKDA
EGARLRAVAYHNLDLAKSLLKQR
>WP_136525161.1
MRSRKARYLSVFAFMTAVLIWSACVQKRMDPVTSEMAPEGKVDPADAAID
PAHWGRLYPIHYQQWKLTSEPTPAGLSKYKRGYDVGEERRDKLDEYPFLA
LLYNGWGFGAEYNEPRGHYYMVQDQLEVDPGRIKAGGACLTCKTPYAPKL
AKDMGAAYFPTPYKEVLARLPKDKQTLGVACVDCHDNKGMALKISRGFTL
GKALKEIGLDETKLTREQKRNFVCAQCHVTYMIPKDKDMHSTNVIFPWAG
SQEGHITIENIIKQIKSSPANGEWVQAVTGFKLGFVRHPEYEFYSNQSPH
YMAGVTCADCHMPVMTVDGEDLTDHRIMSPLKGSMSACAACHGETPAQLR
QKVIDIQDRFTDRYLKAGYAVATDAKLFEMANRAKSAGKQIDQELYGMAR
EHYEQAFYRLVFVGAENSTGFHNPAEGMRVLEDAVNHASAADMHLRQLLA
QAGEKVPEKVDLELPKYLNNRGTKKLQFRPEFEVKPPTIVR
>WP_136525211.1
MMKKSSLSLFIAALILVASTAFAGKMATVDIPEKPEMYATAPAALTPQQC
AQCHTGAFNGLKNAGGKHRFDCQACHTVIHAYNPKKANYDEVMPKCASCH
TDIHGPTAKDCASCHSNPHTPRKVAMTPRLAGACATCHADEKAELVKFPS
KHTNVSCDRCHTSHGYKPSCFMCHRPHYRDQPVEACAKCHSVHKPKMVTY
QGTDWNQTCASCHGKIAEKLRKTASRHNKVACASCHKSKHGYIPQCTECH
KAPHPKTILDRFPKCLGCHLDVHDLPSMK
>WP_136525439.1
MRKLFAALTCLAMLLALSVPAALAGRPVADKTAPTTTASPLGGTFTSAVT
VTLSVNEAATTYYTTDGSTPTTGSTVYGAPLTFSATTTLKYFSKDTAGNL
ETVKSQTYTISGGGTTTHSTLTWSGYSMCSTCHTSQAQAMYQGVHYQWKG
SAAEMTTGPTTQGKMDATDGSSALNAYCINIQGNWGPCGACHAGTGAKPV
ATNNPSAAQLASIDCLMCHADATNAPYSRVRNATTGLFEPAAGLDMNLVV
QKAGQKPTRKNCLGCHAKAGGGDAVKRGDIALASGTTSDVLYDTHMAMGN
GGNIQCQGCHTFTGHRVAGRGSDLRPEDSTLEVSCSTSACHPTKTTATGH
VTAAVNDHISRIACQTCHINKYAKNANDTANTEATETNRNWQVAEWNATL
NRYEPMPTKANDLIPRYAFWNGTSWGNNALNAAVLDAATNAYQISRPVGA
ITDPAGTKLYPFKYKTANQALANGKVVTLSTATFFATGNYDQAVKDGMVY
MGLPSTTAYSTVTTDELQVLNHQVPPATGNVLACAACHPNASATQLKLIT
NMGYSLKAAQSVVCIQCHTLKAYSGDYVSFHGRHVDTRGNDCSWCHTFSR
PEKGLKLP
>WP_136525467.1
MINKVVRFSAAITMLSTAFIAGCGSSNKEGGSSADVSKISEAACAQCHST
AIDPVAGTPIYQAYLASSHYTNNFHVVGCQDCHGGGAQHNGVGPIPYTNP
DASGKCFSCHTGHLSAAHYAAATTSDVLTAADAMYVSKNYQTSCTSCHDP
HLGNNGILDGKVNTLTGQAKGTQHSDWAESGHGNVKGAAWATYDFKNRKI
GNSYTCLRCHTSTGFIHFVDGNFASPFPTTTWAQTGDTSREVLTCKACHT
DYNFKNRVRRVGAYTASYGVAGPQQTVAYADAATSNLCVPCHTGLINEAG
IEAVTDFGNADFSAVNPHYLAAAAILYSKVGFKYYSDPAAYDPSLDFSNT
HFSHKNIGINNYVLPLSIPGFSFGATGTDGPCVSCHMTNGTHTLSVVPGM
QAGGICTKCHQGGFAMTATKLEEEKAGYQASLDFLQAMLSYYGMSYTSNY
PYFATKNWNAVGPIGGNGRQNMGAAFNFSLLKHEPGAFAHNQIYAKRLIF
DSVDYLQHGKVTGAISFSSFSSATVPVSAARGYIGTRP
>WP_136525468.1
MRNLLFMCMLCLLPVLYTKQALAEKQQHKEYAQVTLSECNDCHKGEGVAL
NHDRDWVRGHRTLASKANNNCAQCHTQAYCLDCHQGGGINSDLTRSNYGR
DYVPKSHRSDFVNLHPIKAQENPQTCYRCHDQKYCNSCHARFPKGSMRIK
SHLMLGPNNQRYAPAINEHVIEARRNLQSCQVCHPEGDVCIQCHSSGKTN
PHPRNWKGISSNYKDKAGNKVCLKCHIPGTF
>WP_136525694.1
MQFRLALLMVLIVCASPVALFAKETKDVKFPLKNADAVVFSHDVHLKKYN
NNCRICHNAIFDLKAKHHFTMAEMEKTKSCGACHTGIKAFSVADEKSCVK
CHKGKPRNVEFKVKSAGQTVFSHSVHIAKVGSCRACHNGVVFTGKEGRVT
MAQMEKGKTCGACHNGKKAFTVAGNCGKCHAGMKPREITWKAKGVTDAKF
SHDFHLEAFSCKDCHTKLFAFKAGAKHFTMADMGKGKSCGGCHNGKEAFS
VAGDCNKCHKGYKPGKILFKNDGGEVTFSHDFHLEAYKCADCHNKVFPMQ
AGAKHHTMGDMEKGMSCGACHNGKDAFTTSGDCDKCHKM
>WP_136525878.1
MRKYLLLLLVLVCASTSDASLKGTHRFFSEPFKSGPEVTKTCAGCHDKLT
KQIMQTVHWNWGKKQTINGKTVDFGKKNALGNSFCLAVPSNLSACTSCHA
GYGWKDNTFDFGNTDNIDCLVCHETNGAYKKFPLGSGHPVYQGEKKEFPP
GKVWEPVDLLAAARSIERPSRAACGACHFYSGGGDNYKHGDLDSTLANPS
GDYDVHMGAKGLTCESCHKAPDHDVKGEAISVSPGSGPRAMGCTDCHKGD
VHAIRILNIHMRRVACQTCHIPTYAKGSPTVLSWDWSAAGKSAAEGADPL
KIYDKARGELVLGKDLVPTYMWYNGTVERVFMGDKIDPGKVVRLSAPRGD
RSDPQSKIFPFKVLKAKQPYDLENRIIAVPNIFGPADSETAYSATFDWNK
AIEAGMKAAGLPYSGKYGWVETTTVWSLNHMVVPKEKAIRCRHCHGENGR
IDWKGLGYPKDPRG
>WP_136525908.1
MKAAKSLTAAAVLTLLASGSAFAYHDGGVAYCDGCHTMHNSSGNKAMGTG
SNATQLKGVTYLLQGSDQSSTCLNCHATTSAKAGSYHIMTTDAAAGGTVP
SNYTPGGDFAWVKETFNYNSHGTPTTSLGERHGHNVVAADFGITPDSTLS
TAPGGNYPAANLACSSCHDPHGKYRIVDASGTVQRPVVAGTGYNGANDVA
VSLPINGSGSYGAAPTTTEAVGVYRLLGGPGYLPDSVAGVAGIQPFAALP
PYAVAPAAYNRSEASTDTRVAYGTGMSEWCANCHTNIHNSTANYDGGTSL
IHPASSDSTLGANILANYNAYVSSGNFGGTVAGAYTSMVPFEEGTNNRAN
LALHAVNDGSQKGGADSSSNVMCLSCHRAHASGWDSMTRWTNKTEFLTVA
GAYPGTDSTNTSAQSYGLGRTMNEVQATFYQRPATVYATYQRSLCNKCHA
KD
>WP_136525913.1
MSGKKSKYGIPVGVVAALLYAAIVLCTSPSHAAMSFAKKGCLDCHKKFVT
QYLGMKDVHPVVKEQKCEECHLRHGIVPKLLLKESGNALCLKCHPKDKIG
MNKANVHSALKNGSCTLCHSPHASQSARLLKGDGNQVCYQCHKKELFEKK
VVHQALSRDGCKACHVAHSSDQKNLLAQAEPKLCLSCHDSKGAGFKKAHG
GYPVEKARCTVCHNPHSSEKPKLLKGSVHDPVQSASCDGCHNAPAADNPF
GVTQKGSELCYQCHDATKLKMGGSVEHAPFSGGDCLSCHNPHTSEFSKLT
VRDGNALCIGCHKEKGAGMTAPHAAVTKGKGCLSCHKPHAAGKKLLVAQG
ADLCYGCHAKVKESQSMSDVHFPFAEGDCTSCHNPHGSNIHGMVKARMDT
VCYGCHSDKESAFKKNHTHAPVLNGNCVACHAPHASPQGALLRAPADDLC
AKCHAKLMEQETGGSNHAPFKRKNCLGCHDSHASNTPGMLAKKQETLCLS
CHLDIEKGLKGKGSKHAPLMNGGECTKCHNPHKSKLNRLLLAPSPDLCLT
CHKQIKDKMGKETPHQPAQKDCTTCHRPHYSAEGSLLAEPVRTTCSECHD
LKSEQFGKDHLNINPEGINCVSCHNPHASKDSKFFKDTLHPPFAARTCDD
CHIVEKR
>WP_136525914.1
MKQHTEILIMILLALLYVASAAAQENTLLMFKLKPGATGKVCMDCHVNIQ
ETVKKPFVHTPVKSGDCTGCHNPHTSSHGKLLAADSKQICAQCHATVIPP
DARSSHKPVAEGNCMKCHSPHASENRFNMLRAGNALCLDCHKAMGDTLAK
VKHKHSPVTTGCLTCHLPHASSKAGFLLKDEVPALCTGCHKVDKPIFIKQ
HMNYPVAKARCTACHDPHGSDMPSLLYNNVHKPVASKMCSQCHNDATSSS
PLQTKRSGSELCKECHSDMVNSTFVKNKVHWPLLGKQGCLTCHNPHAAKE
KGLLKADLITVCGSCHKDTIQRQEKSLTKHAPVQNGNCMACHDPHASNSQ
FLTNKPSIIDVCGKCHDWQKHSTHPIGDKIKDKRNKNLTMQCLSCHRAHG
TEYKHFIPFPTTSDLCTQCHDQYKR
>WP_136525916.1
MKVPTKFLTALLLVAAGAGNALAFHSGGVAACDGCHTVHNSSGGMAASTK
GSANQYLLQGSDPSSTCLICHSGSTPTDSYRVATNPPPPLGLPPVQLTPG
GDFAWLQKNYSWVDPATGLAVSSSGDAHGHNIIANDFLYFQDARNALAPG
GTYPSASLSCISCHDPHGGYRILDSSGTVAKGGKPIAGSGSYGALPTASE
AVGSYRMLAGAGYAPASYPLAPFVNDPPSAVSPATYNRSESTSDTRVAYG
RGMSEWCGNCHAGLTHSSYPGDTVGNHPSGNSAKLPADVVATYNAYIATG
NLGGTVANAYTSMVPFEEGTSDATQLAIATTSTAGPSVDDNVTCLTCHRA
HASAWDSATRWNCAKGVYLTVAGSWPGIDAPTLQGQSGPASTGKTMAEYQ
QGMYGRPASQYATNQWSLCNKCHENDAYKQ
>WP_136525917.1
MRGMKAAIAFLLVLTVDIADGNAGFHNGGTGACDGCHGSLAGAGFSALQP
GATTSEICLRCHAAARPEDYQVATSPAPPHGVPPASLTPGGDFAYLTKQY
YWSEANGARAVSPGERHGHNIVAPTYAYFTDTTLTSSPGGTYPSDALSCI
SCHDPHGNYRVTDSAGSVTASGNPVTGSGSYGASPSATDAVGSYRLLAGR
GYGTRGTSHEFVYDPPIAVAPREYNRGEDSGDTRVAYGKGSSEWCLNCHG
GLSNWQGSAHLHPSGVALGEAIAKTYNHYVKSGDLSGNESGAFTSLVPFQ
SGDLTDVRQLASIATSHAGPKGDDKVMCLTCHRAHASAFDAITRWDTKET
VLTVNGAYPGTDAVSQGSDPGAAGGKTRAEYRIAMYDRAPSHFGRFQRSL
CNKCHARD
>WP_136525957.1
MKMLRGCLVTAVAGLALAGFGCSAKKVDVTDARPAIADGAVDPAEWGKLY
PKQYQLWKQTSEPTPAGKSRYKKGWDVGEENPDKLDEYPFLALLYNGWAF
GSEYKEPRGHYYMIQDQLDVDPGRYKAGGSCLTCKTPYAPALAGQLGRDY
FAKPYQEIRGKIPKENQTLGVSCIDCHDNRTMTLKISRGFTLGKGLEKLG
VDQSKLTQQDMRTLACAQCHVTYSIPKDEHMKSTDVFFPWEGSKWGGITI
ENIIKKLRSNKPSGEWTQSVTGFKLVFIRHPEFELFSNNSVHWQAGVTCA
DCHMPSTEVNGQKVSDHRIMSPLKNDLKACKQCHEESPEKMREKVYAIQD
KVMSQYIRAGYATATVAKLFEMANKAQSFGKTPDQKLYAAARDHYEEAFY
RVIFIGAENSIGFHNPSEAQRVLTDASTHAAAADKLLREMLAKAGVDVPA
KVDLELTKYVNNRGAKKLMFKPENEIKDPFAGK
>WP_136525976.1
MLKKNLAVTAAVAGAIALLSIPALTVAAKGKPVQVANDGRAKCYDCHDEV
KALKEGSKHAKLSCKVCHDKLDAHMSDPEKNKPVTLIDAALCGKCHKSQY
DSFFEVNYEAPARKEKGTPTGRSPMQDKLLAGHGFTFEHDEPRGHAFMVI
DQFAVDRFQGGRFQFKEGWKGVTSTGKTWDVLTDTGKKLPETAMAGNATC
IQCKTSDHLLKWKFMGDKDPRAKWDRSSNVVDVAKDTNNPLGCVHCHDPH
GTQPRVVRDALIQAIEKDPKGNIFAKNGATDLKVIDFRGFRKIGVMQKTD
SRMMCAQCHVEYNCNAGTQWSDGKPVKYDDIRTNHFPLKNSLQLLKHYQE
LNFFDFKHAITGARLIKFQHPETETYAGSVHDKAGVQCHQCHMPKHKGKD
GKMFSTHGVIRPKNHVKEACLGCHPKDSVAKKAYEIDAVQNYVKGKMRKA
EYWLGQLIDTYAAAQRMGVSPAVLDEARAKHEEAHVLWEYWTAENSDGFH
NPDLARESLTGSIAASKAGVKILNDAMTVAKKDEPKK
>WP_136526099.1
MRKMFAVLTCLAMVLALSVPIALAGRPVADKTAPTTTASPLGGTFTSAVT
VTLSVNEAATTYYTTDGSTPTTGSTVYGAPLTFSATTTLKYFSKDTAGNL
ETVKAQTYTISGGGTSTHATLTWSGYSMCSTCHTSQAQAMYQGVHYQWKG
SAAEMTTGPTSQGKMDATDGSSALNAYCINIQGNWGPCAACHAGTGAKPV
ATNNPSAAQLASIDCLICHADATNAPYSRVRNATTGLFEPAAGLNMNLVV
QKAGQKPTRKNCLGCHAKAGGGDAVKRGDIALASGTTSDVLYDTHMAMGN
GGNIQCQGCHTFTGHRVAGRGSDLRPEDSTLEVTCSTSACHPTKTTATGH
VTAAVNDHISRIACQTCHINKYGKNANDTAATEATETNRNWQVAEWNATL
NRYEPMPTKANDLIPRYAFWNGTSWGNNALNAAVLDAATGAYKISRPVGA
ITDPVGTKLYPFKYKTANQALANGKVVTISTATFFATGNYDQAVKDGMVY
MGLPSTTAYSTVTTDELQVLNHQVPPATGNVLACAACHPNASATQLKLIT
NMGYALKAAQSVVCVQCHTLKAYSGDYVSFHGRHVDTRGNDCSWCHSFSR
PEKGLKMP
>WP_136526162.1
MIRKNILAILLLAPLLFLKPAAAVAAEQPETVCIQCHGSMPDRLGAPVNL
WRGSIHAENGISCNGCHGGDPKDAANAMSPQRGFLGAPKEKDIPAFCGRC
HPGVYKDYLASAHGRALGAGGPTCVTCHSNHQVMKASLALINEKSCTRCH
SFERAKAIRDAMSGTEARIVGISGRIAQFQVSGVDTEKMGKALFAVRNRF
HTLFHDVDVNRVKNESAAINKELDKLDAALKVIDDEHARRRVVGGIAVAA
ALLLAILFHLMKKTYD
>WP_136526171.1
MKMLAFVPFALAALLLTSAGNARGDSCVTSACHVEIAKIAVPHAPVKEGD
CASCHNAVSKEHPIKGGKSFQLAAKGGALCTGCHDGLASKKLVHEPVKSG
ECTACHKPHGSSGRFLLEKGDDQNPLCTGCHDQAAFQQRFMHGPAAVGSC
TECHDPHQSQEKALLKQNVRDTCLRCHSDFNSQLKAAVFQHPPVKKDPCT
TCHNPHGSGVPMFLVKKMPDLCISCHASIGKKIAEAKVLHKPIKSEAGCS
SCHSSHFSKAKGLLAFTEMETCLSCHGTDKPPLKNIKKEIANKKYLHGPL
KNGECKGCHDPHGSNYFRMLGGNYPETLYAPYKDGLYDACLKCHEKNLLR
FADTTIYTKFRNGNRNLHYVHVVNSRKGRTCRVCHAPHASSGEKLINVEG
VQFGEWKVPINFKTTAAGGSCAPGCHRPLAYNRDKAEDYSIK
>WP_136526175.1
MRGITIKVIHALCAAALLLPGIATASSQGARIVNTPHNLSVSGGGGAHNV
KATDEVRICVFCHTPHHAVSEGPLWSRKSNLSIYVPYASTTIKANPQQPK
GPSRLCLSCHDGAVAIGVLNGDFTVSSLGKIPSDTNPALNANLGTDLSTS
HPVSMTYGLSGELNDKGTLANKGISLSEDTYVECTSCHDPHNNQYGNFLV
RDTSTEHDLLCRDCHNKTDWANADNTHRTGGARYGSSISTQVGADGCRNC
HRPHSAERGVHLLKQPAPLSGEESNCLGSCHSGSSYNTVTGIDIATQISR
TYSHKIQLYSGIHKEDETLPVSSDKKHVQCVDCHNPHRSGYQGSPLGDPN
PAVTPASTAPYVNGPLRGVRGVDVNGNALGGDGSARYEYEVCFRCHLGAS
ASSFKTASLSRPVRAFSTYDEGKRFATGNPSYHPVAYDTVGRTGRSLLSS
LQNSQFRIYCSDCHAPHGSEERYILQAQNVDTFPSAATSYPLCFKCHDQL
YLLDPMNVPHSNSATMHQSHVRDHSAPCSACHDPHGVPSSLSANTTNGAH
LVNFDTRYTGDAPVYNAPARSCTLAGTCHATGGTRTY
>WP_136526176.1
MNKKIVLSALGIVALSTSMAFGLTAPKGGVVGSIHDMNIYTGTTPDSQGR
VCAFCHTPHHAATEGNDYLPLWSHTLPNTSYVPYYSATIDSTVDPSTMME
GPSKLCMSCHDGAIAVDTHYATTGTKKLDTDTFGTAAIAQTASLSNDHPI
GFVFDQADGGVANGPVTGNPADNTPSAVGKDNWIRQKAATYIDNTSLKIQ
DRLYAGSQGPIMTCATCHDVHNKKNVDDPTKTNYLLLSPNTDSKLCLTCH
IK
>WP_136526177.1
MLRKVGLVSTLLLALPAFAHAWTVTAKIGSGQGSVTDGTKVISLPVAAPA
TGSIGYYKAENVIGNSQTFTVTPAAGYSVSSVIVNGAPVANSGDGTYTIG
SGSPIDNSQSLVVYFKQNLLTVAASQPDTTMGRIVLQACDSTGKTFGTRS
MVSIAGLKSTGYVKVTAYPNANYKVATVAGVTAAGLQGEVVSVVVPASSN
PSVTATFDLAPVVKAALSVSKSVANMGEAVKLDAGKTAANVAGVTYAFSA
LPATGVVITPVAGTATAYATFATAGNYTVKVVASAPGAANNEAVAVLDIA
ATNSCLTCHNNRNADLVARVQGGGHAYAIASGHDTNSCQRCHTTEGYQNF
AKQSGVDFGGYNPVFTTITNVDAAGNKILTTVGCYACHNNHDSVLQSTPA
SWDPKYSAGGASASNQFKLCTSCHNVVNASGTPIASGSTVSGTATVQKTQ
HYKDWYRNIASTHYDLPTTGVGLTTTYVEGYNIRWNKESACTDCHGHDFN
VETGASQLEAPSIQTQWAKSGHAGKLLQQKWDAFVANNATLSRTQATAAA
TMAAGVTGTTGAAWEHYNWDDSTGTASDRKGCQKCHTSTGSANYLDNPVA
YNPANNDFSHLVGWTSTNKKSNQNELLYCWGCHKSADTGELRNPGAITTA
DYKFKGVNASYPDVQASNVCITCHGGQASGETITALTAAGNTFTNQSFVN
SHYMAAAGLMYVKNGYTNFIDPATVIGTSTYGKSLTSDADGGALTSTHRK
LGTAAIIGDHGITAEMGIAAGGPCATCHYANGNHELEIGADAFTKVCVNC
HTAEGTTTLTADNFKTVFVEEQSVPFQDALSLALAKLSANYGITYNQAAY
PYFYDARNNNSAVKDWTRGGQLTAAQAEKLMGACFNINLLKREPAAYVHA
RTYARRLLYDTIDFLDDTNINMSVGASAVAYDAVKYVKDTTAGGTTTESF
KYLAGYNRTSLVWNALERP
>WP_136526179.1
MNKKMMLSVLGIVAVSASAALGGTTPGSGVVGSIHDMNQYTGATQDTQGR
VCAFCHTPHHALTEGNDYLPLWSHQLPSTTYIPYASATIDATITQATMMD
GPSKLCMSCHDGAVAVDTHYATTANKTLTSDAFGAPAVGLEGSLNNDHPI
GFVFDQSDGGVANGPVTGNPPVSPSDSTQNNGPSGVHKDNWIRQKAATYI
GNTTLTIADRLYATSNGPIMTCATCHDVHNKKNVDVVSATSVNYLLLSPN
AGSQICLTCHIK
>WP_136526209.1
MIKKALLLLLILTCLPSLALGWTLTARIGSPSGSIAGGSPYKVVTTGTGY
LTIPAGDTTVAVTPADGYTVSMVTLDGVVLSVPSAGGNVAVPQEGKTSRT
LVAYFTSATYSMTANQSSGGVLSLQRISPTIGTITTTTLTGLRTGNVVRV
TATPDSGSSATSLTVAGSQVWSGSSPSAVTYDYTVGTSNVSAQASFVSIP
VVTARLSTATTSTAVGTPVTLDASGTTSNDPPLSYRFEVVTGDPAAVTLS
PAGPGPTAVTSFTATLPGNYAVRVTVTTTRGATSTAISPVITVLTKAGYD
SGECLSCHANRDPAIAAAYQQSTHYLTAAVSCSKCHNPDGSLGHPYLPEP
GSSCLPCHSTVTPQIATDFSASPHLNTGCIGCHYDHTATSTFNRCSVCHG
QPHPWESLGICGRCHLTHNPYTITAPPPHFNSFTTARYVTPRISCDNCHR
TIDEAGVSTFNIYSANRQWGRSGKGNSTSPSYVSYDFKTLGTALPATLAT
SVGPDCVRCHTTTGYVKYVESGFKDIAPFEDPSGQRSREMIVCSACHTPT
PFLSYDVVDWDTYTYVPAFSRRDVPQVIAYYNYSTSGTKVLNPMVMPYDA
GESNNCIVCHAGRTGGSTLRLLAQLYGSSGTFWGSVSFIDPHGMAAAGVL
YGKNGYEFFSKSYSGTFAVHGALGGDDPGACIFCHMSADQKHTFSPVEKD
SSGAITQITAFAPTCSGCHDQTSKPIPLNDPAQLEAKRLEYASALKALAA
VLARKGINYNGALSPYFFTTADKAAQGDATAFRNWRAFYVAGSPPLYSGS
DLMGAAFNLRLLDGEKGGYAHNSYYAKRLTYDSIDLADDGKLNATVAMTL
QNLPATEKFTEEDRSRAVSWVGVRP
>WP_136526215.1
MRANKRTNKIVLTAAVAMTLCSAITQVKESAAFQPIGVASRGNGETCALT
VQMQNKQFRARYMQKVAQYQDGAAPKVASVEEMYQNIEPASFFPDDNEPV
SNTIGVDPLSLDCLGCHDGSRASDVTINLRNDPFRRQQMQGTAKDHAIGM
DYAAYASNPRDFKPVFGNSKMVFVDGKVGCLTCHDPANQERGHLVMSDRR
SALCLTCHNK
>WP_136526253.1
MYKDGAGAVYNATTAQFETVLFGEVASGTSRVANLVGGATKYYEPYNFTD
ATTFAQKADNSVAGEMRDCGECHVGGGAMEYMVDDSAATSGTYDANKRKS
LRDYVFGGAVTAFNALIDIFNDTPANRGNVVVQDYSQTGVLEMDCLICHQ
NDYSWEKRKDAVRKGEFDASRAVGSKLAFSAKDGVNVFYNSTSVTATPAG
LVANLEYKIVGKPTSNQCSSCHLGNTIETKDAITGVVTVTGGEKYQVDWK
KRGEMWSQNGTILDVHGAIGCMGCHERTGATAGTTAQVGVSGNIGDNKLG
LCDPAKGGASPFDAMWNKMDKVEFKDCSGCHEYATAPAFATFGAPNSKGA
HDRAGLTAKIAYDKAGAQVSHIDLIDCTACHIRKDGFSGGAFVDGTGADE
EGRLAVHDTEYVAKGNMNNGVALHWQNGKIYAANLLTSFFWRDMNGLKTI
NGGFDANNDGREAGMDPLLQTHVANINRINGLHALTADGVVNAAEIATQQ
AALSAGIRGQLGNTTTQATNAFLPKVSFLMVPFKASHNIASADRAWGKNG
CQECHAANAGFYNGAYPINGNMDGKFSFDSNQVTTFTKVNGLVDITDSHP
NVVTKDGTRSLPIPILTKFDGPYVQTATPGQTLRNIDRSEVLYENTFQTI
NQDWVTSIQGGAIAAACSAASPFYCEDPAYIFNAAKKGATSTLGWTLKVD
VKDSNGVITSRTVQITDDKVTTVDQLVTLLDNAGKFGSTFFTVTAANGGV
KLDAAAGYQIRINKLSDVGPFGLKGALWKTAPIVRGANSYATRAQYVTYL
NSITASAFGVGATPVAGIAAVNGESGTTAAPLVKDLSYAIAATGTPAAGA
RFQWATNAGTAASITDATAASTSISFNKAGTYRVALTVTNVDGATATSYK
LVNVTNPVLISVTGTATAPVVKTIAATATRPAYTYTVQETKVPVTVVAGT
TYDKVRFFWGDGSSSTTLTAADFATANGAGGVAHVYNRYEKYFKSGTGKY
TFKTTIQLFNGSTLVSSQSVIVEVP
>WP_136526256.1
MADLQKKADGKGIAYPGTVPSTGDAVRDSQTPGTSLYLFLNGGTGADGKP
YPKVDLSLWDQATMCGTCHPGGIAYEEDRNGNRLPYKTLTDMAMGDVNPF
TSTVWENFSAQGIESSFATIAPWVYPAYAGNRPDPSKPNNGAIIAPSGWG
QPMSMPNPNFPGDATKAMPVYAKQLMVPNVKEMDCFFCHLSGYDNVMSSV
MTQAGSLNAAPAAGAMLFDMNPASPTYMGYSQYNGNVTFADAGNGMQTVS
LSTSLLGRIKGAPDSNNCMQCHATKTLKNLPEMFGVTGTSSGFLSSAPMI
FDPNNGVGPNGKRMTSFDINAMWMSTGSSPVITMDNYTQYMMPGMPYVQA
QQTFYSPASATGFMGGGNPAQSGPLYYYNSDGSMPDQNALKRSTMPFPRA
EWFKRGDAWQAGQDVHGSFGCAGCHFTGNSTNKNQCDPGRGFDMSSTTQD
GVPPLWKRQVVKEYDAEGKPVLAVGGEIAAAVQKHDTRNTVKRCEFCHIT
GKDYYGNPIQTFGAPNPDAAHTQYGLNNNIVQIVDKFDTEQAGFGGQGVP
EHTNFTSDKNKLGRGNHLDVMDCTVCHVQKKSMAVRALDATSGMRFPAIV
GTDPSKGMIGLFEDPAPDAFNAGAVAQYNQMFAAINQAMGLTEGMPGYQA
PIPAGTHVVGGALKEWKPLNLWQRLGNMEAPLSFGNSDKSGMKFRRKIYL
SNAISAVIWNNTDSNVDANGDTVPGGDLVPTKPSLVGYTDVFDGLPPHEN
NTQGYGEPIYDPWIQRDLKAGMNFGPSALSVISIGFNDPMSTASGSAFMP
DGTFSPANYWKYVSVWSGAVNFTEPYQITDYKNYRNQLESMKPAALRKDW
TKTELAYIGAPFMVTHGVKPVQQYVKGKSCADCHAPGAGFFKGGFDMVGT
AIPADHTFNPTSQVSIDQTSGTVTRIPGIPSLDSASNLMGRPLEPVRVKA
KLGDLRTAFEGFNKLGQPRTVKFQKSDANYTWTTDLERADILYPPEDGAI
YYKIADTNDDGSIKTGATPVNGIAYADYMESIAQNFDATAAGLGVKPVAT
IAAVNGETGTNAAMLIKGTSYNFAPATTPAAGAKFQWATNAGDTAVPPAV
PGAIISAPAAANTGITFTKAGTFRVALTVTNVDGTTATSYKLVNVANPVY
IAVTGTTTAPVTTTIPATATRPAYSYTVQQTQVPVTFTLTPPTYDKVRFF
WGDGSSSTTLTAADFATANGAGGVAHVYNRYSKYLNATTNKYTYKTTIQL
FNGSTLVSSQSVKVEVQ
>WP_136526264.1
MKKITILTAIAGLTLGASLAYGYTADGGGVVGSKHDMNMLSGAAPDSQGR
VCAFCHTPHHKVEATELDYNPLWSHKVNVDTSFAPYESVTFNSTIAGDPL
AGPSRLCMSCHDGVIAVDQHYGNTGTALGGKITADGFGDIAIGKFSDLSN
DHPIGFDLTNIHTTDPGIRADLKAPNNSTLNNQAITTLGFNNGKGQMLMT
CASCHDVHNKDNKDTAFLYEKQLNSQFCVMCHDK
>WP_162604769.1
MKKTALVGGVLLAASCYGTAFAATLSVQTATNKLNYGQSSVVTVKANAEN
GTTRITTSQIRYANVTIKSPTGTTLLNGVAMSKDPYTGFAYYNYTLSSSA
PKGTYTATVSFTDTSSNTGSGSTTFKVQLPVPSHASYVTAYNGPATCITS
SCHASQATAMFGSVHYQWTGDNQKAIELAASGSKASKMGGINNFCIQPDM
NWLTIFAKTDGTTGPGGCAVCHAGNGLKPSTTSSQAQLENIDCLMCHGNG
YSRKVIQNADGTFSMVPADGLNVLSIAQNVIRPTRTTCMRCHEKSGGGDN
YKRGDIESTNKVCTKAYDVHMGSDGQNFACQECHRTEGHRMAGRGSDMRA
LDTTRVLSCENCHSRIPHRSTNVSYNDLNRHSDKVNCSVCHVPTFAKTIP
TDTHRNWAVMEIDTAKALWDPEMTKGTNIMPTYAWFNGFSHFYKFKDPAS
LDSRGVQVISSPDGAFVDPTGKFSKLYPFKLHTGSQPMETTTKQLLPVKN
KYAFETGDINTAIQLGAAAQGMTYNAHTFVPTEQYEGIFHGVGPKTTAVS
CSNGGCHPQVTAGANRIPFANLGYTRRGTTAQLCDVCHSAKTYTSFTSLH
SNHRDRKNCAACHGTGYPLKEAMTTLCDNCHGMKSFPGANSVHSTHVQSK
GYDCSNCHTFSAGMTGGHTEEH
>WP_162604775.1
MPWSNRKSALIAAAAALLIANAGPAPADAPPEIDPLSRECIGCHDGAAGP
DVRVNLRNNASNKTMHVHSFDGEHPIGMIYQSYVSKQGYKPISPQERNMI
MVNGAVGCLTCHDPLNPAKGHLIKSDKNSALCITCHDK
>WP_162604798.1
MRKTIATICALALALTAGVACATHDKALLYGGAGQGKVIFDGRLHASKGM
LCNDCHGALFGTAKKALITMDDHEKPVACFACHNGTRAFNDCELCHRKFD
TKPPAAPPQVKLCGAASVVTDLVAPNKDAVEKETGVKLVVDKSNAGKGMI
DLLDGKCDAAMASASLDATIGAGKSAGLSKPTDGLQMDVLAKSEVVFVVH
PLSPVKRLTWEQIRDIHTGKIVNWKEVGGTDLPITVYTDAKASATRGLIK
QVVMGNAEYVDKAKAVDFVKQVNDRVAADPSGIGGLGRGFVNQAETAVVE
TKKIERPLGFVTVGKPSADLQKVMESLRKLGAK
>WP_162604844.1
MKKKVLVSLSLLAALGAWGNLMPAQGATIKGKHASEGLGCADCHKTDKPT
AAAEVAACLECHGGYDKMAERTKAMHNNPHDSHLGRMACLKCHKVHAPSE
YLCLECHSDFEFKDK
>WP_198419434.1
MKSKLLILLMMPLMACVLFACANTNSGARIHPEAVTGTPNCTECHTDAYA
AMNHQAVDFFKKHSIFATNARRSCNSCHAESFCSDCHAHKEELKPSVKYS
EAVERTMPHRGDYMSQHRIDGKMNPASCAKCHGRQNNERCVTCHK
>WP_198420108.1
MMKSRLGILLAALLVLVSATVLWAGGAEPLAKLHQGKVACSDCHGKGKKV
VVDDSEKGVNSRCVGCHGTLAELGGKSREEVNPHRSHLGDINCTTCHHGH
TASWAYCLSCHAFDMKIPGGGAVATKAAATSRQAKRADKADIVVIGAGAA
GFTAAITAHDAGAKVIIIEKQPITGGNSMLAAGGMNAAETVYQKEKGIPD
SVDLMYKDTMTGGGNLNDPALAMVLAKNSASSVDWLTRLGADLSDVGRMG
GASVNRTHRPKGGAAVGAHITEVLRKNAAQRNLDIRINSKVVKILEDKKG
RVIGVRVAGKHSGEYTIKAKAVIIAAGGFSANPERVAFYRPEYKGMTTSN
QPGATGDGIELGNQAGGELKDMKEIQIHPTVAAGSRTLITEAVRGNGAIL
VNHEGKRFVNELTTRDKCSAAILAQKGQSAFLVFDEGVRKSLKQIDGYFH
LNLVSQGGSVRDLAAAIKVPADALEASIASYNKAVDDKNDAEFKRPDLPR
ALRTAGYYAIEVKPGVHYTMGGLKITIGSEVLGKDGKVIPGLYAAGEGTG
GVHGKNRLGGNSISQTITFGRIAGENAAKMAMGK
>WP_136524202.1
MKKRALLLFALLCLGNSAFAADDLTTQAKKLFKPIPSKAPSLKENPATAA
KIDLGRKLFFDPRLSSSQLISCNTCHNVGLFGADLQETAVGHGWQKGPRN
SPTVFNAVFDAAQFWDGRAKDLQTQAKGPVQANVEMNSNPELVVKTLKSI
PGYGPLFRAAFPGQKDPVSFDNMARAIEVFEATLITPSSPFDRFLQGDTK
ALNAAQKRGLKVFMNKGCAPCHAGVNVGGADYYPFGVREAPATEIRPSGD
TGRFMVTNTESDRYVFKAPSLRNVAFTQPYFHSGKVWKLRDAVAVMASAQ
LGIKLSDHEVDDTVAFLHALTGKEPRIAYPLLPPSSDTTPQPKLK
>WP_136524254.1
MKMTPAFVIVGALLVFWASAFIIVGIPSLTMKETPSEIWRPFTPLEARGH
RLYVENGCSYCHSQFIRVIDWGIGAERVAKAGDYVGIEPAILGSERTGPD
LSQEGGEHSDDWNRAHFLDPRNTTPISLMPAWDFLSDAEISALMAYVQGL
GGKAADLRVKRQRDWKRQAVAAYAAGVDANIEWLHGQVPEVWRRMPNPYP
ATEAALQRGKRIYQQLCINCHSPIGDGNGPAQPHLSPPPLNFTILRRHLV
ENRYIGGIFYYQIMNGVTGTAMPYFKKHLESEKIWDLANYLAVSFVGYTD
ANTDPRGIDASYENGWVNRYQPPALAPGR
>WP_136525552.1
MQPAFSKLGRLILSMTLVLFASGTVRADAGKDLFDKMCASCHSIGGGDGA
GPDLKGVGAKHSSDWLVQIITDPAKLTASKDPAQAELVKKYGMEMPGLGV
SRPDAEKIVAFLGGGAPAPGAAAGSAAPGSASAPAETKAAPPAEVVVTKE
LLATGRDLFTGKQRFAKGGAPCVSCHHFDYPGIHSGALAADLTGLYSKMG
ENSVRGVLKSLNFPVMKKIYADRPLTEDEATALTALFKDASARKQAQSDP
YPIAGLGFFAFCLIAALAFKRRYK
>WP_136526407.1
MIEKKPIIFLLLATATILVGTIITMVLPFRWINDPKLAIASVKPYTPLQL
EGRDIYIREGCNNCHTQTVRPLLSDTERYGEYSKSGEFVYDQPFLWGSRR
NGPDLARIGGKYPDAWHVKHMKDPRAMVPRSNMPSYAFLDRPLDTSLTEK
KMKALKFPYTQADIDALKGKTELDAMVAYMQKVGNDIPWRKTGKAEVLGE
LKNPFQDNLSVLPEGQKLYAEHCAQCHGLELKGEVGPDLRDMDKPDSKVF
ATIYSGITEGGMPAFGDTLGKERTWKLVTYLKSVHRK
>WP_136526412.1
MTGKTARLIFWLGTLSSAAIFLWQTYDFHKQTPKFTHTDKLTEQVVAGKK
VWHKYNCNDCHTILGFGGYYAPDMTKAFYRLGENNIASIVQHPEVMYKNS
FRKMPHLGVSETETKQLVSFLRWVGEIENRHWPPQDEKFVEAYKLRESQP
QKLDKVHLVLQACGGCHTFENQGRNVGGDLTAIANRITYDRQTLINYMIN
PQSVRPGVAMPPQDVSPQTAGIIADFILSLKSTKEVSK
>WP_136526937.1
MRKDATVVSSLFIAAALILPAVNSWTAEGQPSRKAPPDAVMEAQMPRDVP
ATRPEQQRGSHDQSDVFHATKAEPSSTAFKNQPDEGKILGFDFYRDPLDA
KKPMMTFQEVYQKDAGEKPKVMETQRRLLESRYDLRPRLAPDVKMSRGKP
IAVGPTARLAKGTTWESLAAMNPADMRSKNLFPYPPLPHPKQVNGGQVFP
QIQIDMFPRLQRFDVDFDLPDAFLPEFPPAIFLQNRPELGDVSRGEVVSI
NNYYRLFKDLLTPVQLDGLRMLVTPFPQEEFNPTDDRKSPQPSLGVACLD
CHVNGHTTAQFHLSPDIRPQERRFRLDTVSLRGLFNQQVHSSKRSLRSVE
DFSEFEQRTAYFNGDEIHAAKKGMNIISRVQVSHMAQMQNMFDVPPAPKL
DPAGFLYPAQATQSEMAGQQVFFGKGRCGVCHPAPFYLDHMMHDLQLDRF
TREPGDGPIKTFTLRGIKESPPYMHDGRCLTLEDTVKFFDLVLGLRLTQQ
EQNDLVAFLRVL
>WP_129127160.1
MKKITMMAAALVVVMAAAQAMAVPAGKSVEWNTAMGKVTFKGDDHAGKGL
KCNECHSKIFKMKKGAAQMKMADINAGKYCGECHNGKKAFKPAGNCAKCH
KK
>WP_135868886.1
MKKLIPVLLLSLCASAAYGFECNVCHSKNPAMVKMHKALKGRNCFDCHKM
GEKLMGKGVPKDKAAQIKRRETEEICFECHKK
>WP_135868967.1
MRRVVAAAVLSLFCAGFAYAADEAVVVLPAKNGNVTFPHKQHKDMPEMKC
TNCHETDKGGKIADLGKDWAHKTCKGCHTEKGKGPAKCNECHKK
>WP_135868973.1
MKKVIVAAALVVFSAGAVLAADVITLQAKNGNVTFNHKKHQETLKDCKVC
HEKGPGKIEGFGKDWAHKTCKGCHGDKGAGPTKCADCHKK
>WP_135869107.1
MKKNVLPLILCAFLALALQAPAWGDEAEESAPDLAADAQQSPGDPPVIPH
AVKANQDGEECNACHRDGVKGAPATSHPERLNCTQCHVQGGKESVKKGKR
GKK
>WP_135869482.1
MKKIFAAVALTLVFAVSAMAADSVVYPAKNGNVTFNHKAHQGKNECKVCH
GDGAPAKIAINKEAAHGKACKECHAAKGGPTKCGDCHKK
>WP_135870807.1
MNVHPLRRMKVAILLALVPLLSVSCAELKQSKPILPTREYEKMIVGRLDA
EYVGTSNCVSKCHAHDKISDDFSHSLHGEQIKPETGLPLVNCESCHGPGS
LAIAHLSDDREENTREKRKCDTSKFLDINHLPAQAQSLICLKCHAAASIP
VLSHWKASAHALHDVSCFDCHKLHQGPQQKVSPQQMSEMCFTCHPEVQAE
NSLFSHHPIREKKMFCVDCHEVHGSTQDRLLKGNTPKETCTRCHMEKQGP
FAFEHGDVTENCMNCHTPHGSVNNNLLNAAMPFLCLQCHSGHLATDTPGG
GLKKLYTNRCTDCHSQIHGSDIPSQAVTGRGTLRQ
>WP_136513012.1
MKVAAFVVLSLIVSAQVWGYDADSQCVVCHSDKARLKALGAESMYLDPTQ
VDLEVNMPGATCVDCHLGEGKEKDKEAAHRGMLRPFVVGVGPKVKGEALS
RQAAGATKALLPRSSDMEALIPEGDPAKLAAAGAKVATGIHWQDRDPKTF
AFSPDIARKTCGRCHEQEVKDYASSEMGLNKHQRSFRSWSEKLPGPQNCG
MWFGQNYDNLKKQTAVPYSEAQNDASNRACNMCHAGCNDCHYKPHAGTGS
HRFGRPDTTSCYGGGRGTICHAGPMDRRRGAGYFRGDYSFPPNLPQEAHF
KAGVTCTDCHKPTNHKFGHLGSEQARSSCKNCHAEIVKAVESSPHAKVDC
AACHVTVVGAYQYTFWGPGVTFGTETPYGKHKEYYGTRDLPTIIKNADGR
WIGVKPYPMAVMNQTMELAPTGLLFREIPKRQVPGNTAIGEPSSFEAVRG
ARDVNDAYIGVGTRGGLPSGNKAILWVQMDKMSHAIGKARGCGTCHDSAV
QVGKSAWNYFEKTDVKKAFKGSYTVLADKDGLRFTDQTWDKPEPAGNRKL
EDFAPFALFPMNAWDVKGIDFSLPYNREKTDTARKELDDFLAQISNIKGP
EGAKLRGIAYHNLKLAISMLPRR
>WP_136513159.1
MRNLLFMCMLCLLPVLYTKQALAEKQQHKEYAQVTLSECNDCHKGEGVAL
NHDRDWVRGHRTLASKANNNCAQCHTQAYCLDCHQGGGINSDLTRSNYGR
DYVPKSHRSDFVNLHPIKAQENPQTCYRCHDQKYCNSCHARFPKGSMRIK
SHLMLGPNNQRYAPAINEHAIEARRNLQSCQVCHPEGDVCIQCHSSGKTN
PHPRNWKGISSNYKDKAGNKVCLKCHIPGTF
>WP_136513160.1
MINKVVRFSAAITMLSTAFIAGCGSSNKEGGSSADVSKISEAACAQCHST
AIDPVAGTPIYQAYLASSHYTNNFHVVGCQDCHGGGAQHNGVGPIPYTNP
DASGKCFSCHTGHLSAAHYAAATTSDVLTAADAMYVSKNYQTSCTSCHDP
HLGNNGILDGKVNTLTGQAKGTQHSDWAESGHGNVKGAAWATYDFKNRKI
GNSYTCLRCHTSTGFIHFVDGNFASPFPTTTWAQTGDTSREVLTCKACHT
DYNFKNRVRRVGAYTASYGVAGPQQTVAYADAATSNLCVPCHTGLINEAG
IEAVTDFGNADFSAVNPHYLAAAAILYSKVGFKYYSDPAAYDPSLDFSNT
HFSHKNIGINNYVLPLSIPGFSFGATGTDGPCVSCHMTNGTHTLSVVPGM
QAGGICTKCHQGGFAMTATKLEEEKAGYQASLDFLQAMLSYYGMSYTSNY
PYFATKNWNAVGPIGGNGKQNMGAAFNFSLLKHEPGAFAHNQIYAKRLIF
DSVDYLQHGKVTGAISFSSFSSATVPVSAARGYIGTRP
>WP_136513232.1
MRKLFAALTCLAMLLALSVPAALAGRPVADKTAPTTTASPLGGTFTSAVT
VTLSVNEAATTYYTTDGTTPTTGSTVYGAPLTFSATTTLKYFSKDTAGNL
ETVKSQTYTISGGGTTTHSTLTWSGYSMCSTCHTSQAQAMYQGVHYQWKG
SAAEMTTGPTTQGKMDATDGSSALNAYCINIQGNWGPCGACHAGTGAKPV
ATNNPSAAQLASIDCLMCHADATNAPYSRVRNATTGLFEPAAGLDMNLVV
QKAGQKPTRKNCLGCHAKAGGGDAVKRGDIALASGTTSDVLYDTHMAMGN
GGNIQCQGCHTFTGHRVAGRGSDLRPEDSTLEVTCSTSACHPTKTTATGH
VTAAVNDHISRIACQTCHINKYAKNANDTANTEATETNRNWQVGEWNATL
NRYEPMPTKANDLIPKYAFWNGTSWGNNALNAAVLDSATGAYKISRPVGA
ITDPVGTKLYPFKYKTANQALANGKVVTISTATFFATGNYDQAVKDGMVY
MGLPSTTAYSTVTTDELQVLNHQVPPATGNVLACAACHPNASATQLKLIT
NMGYTLKAAQSVVCAQCHTLKAYSGDYVSFHGRHVDTRGNDCSWCHTFSR
PEKGLKLP
>WP_136513423.1
MMKKSSLSLFIAALILVASTAFAGKMATVDIPEKPEMYATAPAALTPQQC
AQCHTGAFNSLKNAGGKHRFDCQGCHTVIHAYNPKKANYDEVMPKCASCH
TDIHGPTAKDCASCHSNPHTPRKVAMTPRLAGACATCHADEKAELVKFPS
KHTNVSCDRCHTSHGYKPSCFMCHRPHYKDQPVEACAKCHSVHKPKMVTY
QGTDWNQTCASCHGKIAEKLRKTASRHNKVACASCHKSKHGYIPQCTECH
KAPHPKTILDRFPNCLGCHLDVHDLPSMK
>WP_136513472.1
MRSRKARYLSVFALMTAVLMWSACVQKRMDPMTSEMAPEGKLDPADVAID
PAHWGKLYPIHYQQWKLTSEPTPAGLSKYKRGYDVGEERRDKLDEYPFLA
LLYNGWGFGAEYNEPRGHYYMVQDQLEVDPGRIKAGGSCLTCKTPYAPKL
AKDMGPAYFPTPYKEVLARLPKDKQTLGVACVDCHDNKGMALKISRGFTL
GKALKEIGLDETKLTREQKRTFVCAQCHVTYMIPKDKDMHSTNVIFPWAG
SQEGHITIENIIKQIKSSPANGEWVQAVTGFKLGFVRHPEYEFYSNQSPH
YMAGVTCADCHMPVMTVDGEDLTDHRIMSPLKGNMSACAACHGETPVQLR
QKVIDIQDRFTDRYLKAGYAVATNAKLFEMANRARSAGKQIDQELYGMAR
EHYEQAFYRLVFVGAENSTGFHNPAEGMRVLEDAANHASAADMHLRQLLA
QAGEKVPEKVDLELPKYLNNRGAKKLQFKPEHEVKPPTIVR
>WP_136513590.1
MQFRLALLMVLIVCASPVALFAKETKDVKFPLKNADAVVFSHDVHLKKYN
NNCRICHNAIFDLKAKHHFTMAEMEKTKSCGACHTGIKAFSVADEKSCVK
CHKGKPRNVDFKVKSAGQTVFSHSVHIAKVGSCRACHNGTVITGKEGRVT
MAQMEKGKTCGACHNGKKAFTVAGNCGKCHAGMKPREITWKAKGVTDAKF
SHDFHLEAFSCKDCHTKLFAFKAGAKHFTMADMGKGKSCGGCHNGKEAFT
VAGDCNKCHKGYKPGKILFKNDGGEVTFSHEFHLEAYKCADCHNKIFPMQ
AGAKHHTMGDMEKGLSCGACHNGKDAFTSSGECDKCHKM
>WP_136513785.1
MRKYLLLLLVLVCASTSDASLKGTHRFFSEPFKSGPEVTKTCAGCHDKLT
KQIMQTVHWNWGKKQTINGKIVDYGKKNALGNSFCLAVPSNLSACTSCHA
GYGWKDSTFDFGNTDNIDCLVCHETNGAYKKFPLGSGHPVYQGEKKEFPP
GKVWEPVDLLAAARSIERPSRAACGACHFYSGGGDNYKHGDLDSTLANPS
GDYDVHMGAKGLTCESCHKAPDHDVKGEALSVSPGSGPRAMGCTDCHKGD
VHAIRILNIHMRRVACQTCHIPTFAKGSPTVLSWDWSAAGKSAAEGADPL
KIYDKARGELVLGKDLVPTYMWYNGTVERVFMGDKIDPGNVVRLSAPRGD
RSDPQSKIFPFKVLKAKQPYDLENRIIAVPNIFGPADSETAYSATFDWNK
AIEAGMKAAGLPYSGKYGWVETTTVWSLNHMVVPKEKAIRCRHCHGENGR
IDWKGLGYPKDPRG
>WP_136513815.1
MKAAKSLTAAAVLTLLASGSAFAYHDGGVAYCDGCHTMHNSSGNKAMGTG
SNATQLKGVTYLLQGSDQSSTCLNCHATTSAKAGSYHIMTTDAAAGGTVP
SNYTPGGDFAWVKETFNYNSHGTPTTSLGERHGHNVVAADFGITPDSTLS
TAPGGNYPAANLACSSCHDPHGKYRIVDASGTVQRPVVAGTGYNGANDVA
VSLPINGSGSYGAAPTTTEAVGVYRLLGGPGYLPDSVAGVAGIQPFAALP
PYAVAPATYNRSEASTDTRVAYGTGMSEWCANCHTNIHNSTANYDGGTSL
IHPASSDSTLGANILANYNAYVSSGNFGGTVAGAYTSMVPFEEGTNNRAN
LALHSVNDGSQKGGADSNSNVMCLSCHRAHASGWDSMTRWTNKTEFLTVA
GAYPGTDSTNTSAQSYGLGRTMNEVQATFYQRPATVYATYQRSLCNKCHA
KD
>WP_136513821.1
MSGKKSKYGIPVGVVAALLYAAIVLCTSPSHAAMSFAKKGCLDCHKKFVT
QYLGMKDVHPVVKEQKCEECHLRHGIVPKLLLKESGNALCLKCHPKDKIG
MNKANVHSALKNGSCTLCHSPHASQSARLLKGDGNQVCYQCHKKELFEKK
VVHQALSRDGCKACHVAHSSDQKNLLAQAEPKLCLSCHDSKGAGFKKAHG
GYPVEKARCTVCHNPHSSEKPKLLKGSVHDPVQSASCDGCHNAPAADNPF
GVTQKGSELCYQCHDATKLKMGGSVEHAPFSGGDCLSCHNPHTSEFSKLT
VRDGNALCIGCHKEKGAGMTAPHAAVTTGKGCLSCHKPHAAGKKLLVAQG
ADLCYGCHAKVKESQSMSDVHFPFAEGDCTSCHNPHGSNIHGMVKARMDT
VCYGCHSDKESAFKKNHTHAPVLNGNCVACHAPHASAQGALLKAPADDLC
AKCHAKLMEQETGGSNHAPFKRKNCLGCHDSHASNTPGMLAKKQEALCLS
CHLDIEKGLKGKGSKHAPLMNGGECTKCHNPHKSKLNRLLLAPSPDLCLT
CHKQIKEKMGKETPHQPAQKDCTTCHRPHFSAEGSLLAEPVRTTCSECHD
LKSEQFGKDHLNINPDGINCVSCHNPHASKDSKFFKDTLHPPFAARTCDD
CHIVEKR
>WP_136513822.1
MKQHTEILIMILLALLYVASAAAQDNALLMFKLKPGATGKVCMDCHVNIQ
ETVKKPFVHTPVKSGDCTGCHNPHTSSHGKLLAADSKQICAQCHATVIPA
DARSSHKPVAEGNCMKCHSPHASENRFNMLRAGNALCLDCHKAMGDTLAK
VKHKHSPVTTGCLTCHLPHASSKAGFLLKDEVPALCTGCHKVDKPIFIKQ
HMNYPVAKARCTACHDPHGSDMPSLLYNNVHKPVASKMCSQCHNDATSSS
PLKTKRSGSELCKECHSDMVNSTFAKNKVHWPLLGKQGCLTCHNPHAAKE
KGLLKADLITVCGSCHKDTIQRQEKSLTKHDPIQNGNCMACHDPHASNSQ
FLTNKPSIIDVCGKCHDWQKHSTHPIGDKIKDKRNKNLTMQCLSCHRAHG
TEYKHFIPFPTTSDLCTQCHDQYKR
>WP_136513826.1
MKVPTKFLSALLLVAAGAGNALAFHSGGVAACDGCHTVHNSSGGMAASTK
GSANQYLLQGSDPSSTCLICHSGATPTDSYRVATNPPPPLGLPPVQLTPG
GDFAWLQKNYSWVDPATGLAVSSSGDAHGHNIIANDFLYFQDARNALAPG
GTYPSASLSCISCHDPHGGYRILDSSGAVAKGGKPIAGSGSYGALPTASE
AVGSYRMLAGAGYAPASYPLAPFVNDPPSAVSPATYNRAESTSDTRVAYG
RGMSEWCGNCHAGLTHSSYPGDTVANHPSGNSAKLPTDVVATYNAYIATG
NLGGTVANAYTSMVPFEEGTSDATQLAIATTSTAGPSVDDNVTCLTCHRA
HASAWDSATRWNCAKGVYLTVAGSWPGIDAPTLQGQSGPVSTGKTMAEYQ
QGMYGRPASQYATNQWSLCNKCHENDSYKQ
>WP_136513827.1
MRGMKAAIAFLLVLTVDIADGNAGFHNGGTGACDGCHGSLAAAGSSALQP
GTTTSEICLRCHAAARPEDYQVATSPAPPHGVPLASLTPGGDFAYLTKQY
YWSEANGARAVSPGERHGHNIAAPAYGYFPDATLTSSPGGTYPSDALSCI
SCHDPHGNYRVTDSAGTVTASGNPVIGSGSYGASPSATDAVGSYRLLAGR
GYGTRGTSHEFVYDPPIAVAPREYNRGEDSGDTRVAYGKGSSEWCLNCHG
GLSNWQGSAHLHPSGVALGEAIAKTYNHYVKSGDLSGNESGAFTSLVPFQ
SGDLTDVRQLASITTSHAGPKPDDKVMCLTCHRAHASAFDAITRWDTKET
VLTVNGGYPGTDAVSQGSDPGAAGGKTRAEYRVAMYDRAPSHFGRFQRSL
CNKCHAMD
>WP_136513862.1
MKMLRGCVVTAVAGLALAGFGCSAKKVDVTDARPAIADGAVDPAEWGKLY
PKQYQLWKQTSEPTPAGKSRYKKGWDVGEENPDKLDEYPFLALLYNGWAF
GSEYKEPRGHYYMVQDQLEVDPGRYKAGGSCLTCKTPYAPALAGQLGRDY
FAKPYQEIRGKIPKENQTLGVSCIDCHDNRTMTLKISRGFTLGKGLEKLG
VDQSKLTQQDLRTLACAQCHVTYSIPKDEHMKSTDVFFPWDGSKWGGITI
ENIIKKLRSNKPSGEWTQSVTGFKLAFIRHPEFELFSNNSVHWQAGVTCA
DCHMPSTEVNGQKVSDHRIMSPLKNDLKACKQCHEESPEKMREKVYAIQD
KVMSQYIRAGYATATVAKLFEMANKAQSFGKTPDKNLYAEAKDHYEEAFY
RVIFIGAENSIGFHNPSEAQRVLADASTHAAAADKLLREMLAKAGVDVPA
KVDLELTKYVNNRGVKKLMFKPENEIKDPFAGK
>WP_136513881.1
MLKKNLAVTAAVAGAIALLSIPALTVAAKGKPVQVANDGRAKCYDCHDEV
KALKEGSKHAKLSCKVCHDKLDAHMSDPEKNKPVTLIDAALCGKCHKSQY
DSFFEVNYEAPARKEKGTPTGRSPMQDKLLAGHGFTIEHDEPRGHAFMVI
DQFAVDRFQGGRFQFKEGWKGVTSTGKTWDVLTDTGKKLPETAMAGNATC
IQCKTSDHLLKWKFMGDKDPRAKWDRSSNVVDVAKDTNNPLGCVHCHDPH
GTQPRVVRDALIQAIEKDPKGNIFAKNGATDLKVIDFRGFRKIGVMQKTD
SRMMCAQCHVEYNCNAGTQWSDGKPVKYDDIRTNHFPLKNSLQLLKHYQE
LNFFDFKHAITGARLIKFQHPESETYAGSVHDKAGVQCHQCHMPKHKGKD
GKMFSTHGVIRPKNHVKEACLGCHPKDSVAKKAYEIDAVQNYVKGKMRKA
EYWLGQLIDTYAAAQRMGVSPAVLDEARAKHEEAHVLWEYWTAENSDGFH
NPDLARESLTGSIAASKAGVKILNDAMTVAKKDEPKK
>WP_136513950.1
MKKLFAVLTCLAMVLALSVPIALAGRPVADKTAPTTTASPLGGTFTSAVT
VTLAVNEAATTYYTTNGSTPSTGSTVYSAPLTFSATTTLKYFSKDTAGNL
ETVKSQTYTISGGTSTHATLTWTGYSMCSTCHTSQAQAMYQGVHYQWKGS
AAEMTTGPTTQGKMDATDGSSALNAYCINIQGNWGPCGACHAGTGAKPVA
TANPSAAQLASIDCLMCHADATNAPYSRVRNATTGLFEPAAGLNMNLVVQ
KANQKPTRKNCLGCHAKAGGGDAVKRGDIALASGTTSDVLYDTHMAMGNG
GNIQCQGCHTFTGHRVSGRGSDLRPEDSTLEVTCSTSACHPTKTTATGHV
TTAVNDHISRIACQTCHINKYGKNANDTAATEATETNRNWQVAEWNATLN
RYEPMPTKANDLIPKYAFWNGTSWGNNALNAAVLDAATGAYKISRPVGAI
TDPAGTKLYPFKYKTANQALANGKVVTISTATFFATGNYDQAVKDGMVYM
GLPSTTAYSTVTTDELQVLNHQVPPATGNVLACAACHPNASATQLKLITN
MGYALKAAQSVVCIQCHTLKAYSGDYVSFHGRHVDTRGNDCSWCHSFSRP
EKGLKMP
>WP_136514568.1
MRRLFLACLILLCCAGVLWGAGMKKKKPLPQDFGSVTINNYSQQAGMPPV
VFDHWVHRKNYTCRLCHVDIGFGMTANSTQIHAADNGKGFFCGACHNGSS
TFNKTKIFASCTTTYNREEYKRCVKCHALEKDPAREEAFYRFQDRMPRET
FGNGINWEKAEESGQIKLVDTLEGVSLKKGTMKVQKDFTLKGKVEGMPDI
IFSHAKHTVWNGCEVCHPDIFVGIRKGATKYSMIDLFDGKYCGVCHDKVA
FPQSDCKRCHAKPVAG
>WP_136514577.1
MKSHVWRPLFVVLVVIALVLVARKLLVPADFGVGARGYMYGWHRAGNEQQ
WKEVAVKYKTAQHCMQCHRDKYDEMKESPHRNINCENCHGPALNHPDDPH
TLTMDRSRELCARCHTRLPYPGSNRGVMKGIDPKTHNVGLDCVTCHWPHD
PRKEGHKR
>WP_136514581.1
MALRKYAGYAWNLISLVGMILAVTATSLIIGFLSYEGITGVEKPYLGLMT
YFLFPGMLIVGLLLVPLGAYIVREKRRRHPEEDIAPFPRVDFNDAHKRHL
FIFFVVASIGFVLIVSVASLKGYEFTESTTFCGELCHKVMEPEHVAWANS
PHAKVKCVECHVGPGAAWYVKAKISGMRQLYAVAFHTYPETIQTPIDNLR
PARDTCEHCHWPEKFYAGRQKVFYHYAPNEENTPREINMLINIGGTPKSQ
HNKGIHWHIGQEVRYIATDRQRLDIPYIAVKEKDGSITEYFNTEKPLSKA
DVAKAEKRVMDCLDCHNRPAHIYRSPGVEMDEALAAKRIDIALPYLKKTA
VEILTRPYKNKEEATATIAKDLPEYYAKNYPNVSKQKTKEIAHAVTVVQD
IYTRNFFPAMKVSWNTYPNHIGHFYTPGCFRCHDGKHKTATGKVISKDCN
MCHTVLSQKQENILEGSKHSEFVHPVDIGDELFKANCSDCHSAGGQDVPG
GEQHAKK
>WP_136514691.1
MLLRNIVFIIFIPLLLAACGGSTADTSGSVSKLAQSQKCMDASCHGGSVS
PGTGELIVKEWLASSHNTANAAGCADCHEPHPGHPSSCSKCHGGGSGVAL
QNPDASGKCGKCHGLAFPNDLMVRLAPQHFGNMTTSFSDSKYRASYVSSN
YVGNCRKCHNPHNPTAAINVNRAWADSGHGNVTKARTNYDFKTRGTYEPA
ATTFQYYCVRCHTSTGYINFVTSGFKVQKPFAGPGYQVVQNYPQKVAPGA
AQPADTPSPDKSKEVTGCDVCHDNGKGRAYSWAARTVAPAVIYYNFSSAN
SSPTVKLNNKATTYPDVTASNICVPCHSGRGIGSMIYDAVAAGMDFSNTN
TPGAHDRAAATLVFRTGGYEFPGRNYVPDYFLHRLIGVANEHGTGNSGPC
VTCHMNNNATHTFLPVEEDSAGIISTITSKTCANCHIGEHELSPAFLQSE
KDGYAAALAMLNVLKTDPSLPASTLNPSRSKVRPLANKNSDYNAAFPGGG
ANTMGAFFNSSLLQNDPGAFVHNRIYTKRLIYDSIDWLNNGILDNDVESA
INNATLAVNSGTGKVSLSNPIMGGYYIAAQLPGTAYADAFAKVKADAIKY
LLGGPGGARP
>WP_136514713.1
MLRKVLGKFSSFLIASTAAAALFLGGCEGDRGPKGEPGAPGGAFTNLSTA
TTDQLANITFDQNASTVDSVTIQSPPVVTFTLKTTSGQAVEGIGSRDASS
GRLNNLGFSLAKLIPASNGTPSHWVNYIVTTVPTGGAAVAASRPTSDREG
KLEYLGNGKYRYTFARDIKLIQSQVNAMTFTGSNRRNDLGDLTYDPTKTH
RLVIAYGGNIPGTSPAVAYKNAINLVYDFVPATGTRVTSSTTNAAQRNIV
LTKYCNECHGNPGDPNNLNEQGWGLGVTTPHADRVDTRYCAICHTSQRAY
GRAISTATSGAFTGNTYVTADVSTADPSTDETQILGEFVTMVHKIHMGSN
LTQTGYSYAGVHFNEVAYPQSAALCRKCHRADTAQEQAVTPQGNNWRTMP
SRKACGACHDNVHFSTGTITEGTTTITHPVQLNDASCNACHTPTAITESH
AQQIVTPLNPEAPAGLTSFTYELDKATVDANNNLTIRFRILNQATGTPIT
LATPAAGLTTALPGFSGSPTFLLAYAKPQLETDPAIPADYNNLGKVAAQP
DAISIATLLNTNNAATGSISAPDGSGYYTATINAASAFPAGAKMRAVALQ
SYFTQLNFGGANVGRHTKAVIVPVTGDAVRRTVVDPDKCRNCHEFFEAHG
GQRVYQTQVCVTCHNPNLTTSGRTISDTKLSGFNFSQVQLNILTTWDPAF
NKTTAGYALTFPEFSNNFKDLIHGIHAGATRTDPIRDVRNGPSAGITLIA
GEEITFPNMLGNCEACHISQQSYTPDAVSALTPRALPSTQVTQSAASMAT
PTTTLGDARASVPNPEDLVVAPITAACVSCHDTPLAKAHIVANGGQLGVA
ATGPSYTDIGVARAALPSLTEQCVLCHGQGRVADVITMHAANRPTVVSVA
PTTSTTTATKALIKKMLNW
>WP_136514714.1
MKKTALLALMLLMLSMLYACANTTSIARVHPEEVKGLPRCAECHTDQWVA
LNHQTQDFYLKHKFYAAQQREACNACHKESFCVECHAHKEEILPSDKYKE
RPELALPHRGDYLSRHRIEGRINPASCLKCHGRQNNERCKSCHK
>WP_136514715.1
MPQVTRPARATVMLWCLLLLSLAGCGDTNNHASFDPDKGEHPDDWLPARH
AVAAIGRLQDCTPCHGTDLKGGISKVACTSCHMGNETDVHPLEWGGYDYA
RHGAWIRDRVVAMGVPAADLTPGALGTTFTSQAKTATAKCANVFCHGADY
RGAPGSGPSCFDDQPGVVDSSCHAGNAFSFHPLSWFPARLTTSPGIAPTI
LPAHGAYVQTYGAAECSIPVCHGTGTPPTISVGMGSTRITGTTPTTPNYQ
SYGPAFTGYTTARTQVLVTNTGRLCAACHF
>WP_136514720.1
MIGRNLRYLVALVVCVLLPLAGCSGGGSTTKITSKGTEVTVGGKVDVSKA
TAKTAFLSATSATATNHVFVYNAQDGAQLGTAVLDSSGSFSGLTFTLPAT
KTVLVFKAVVAQGTFRALVPIDLSNPPAPGVITGASPISILISQQSTDIC
RAVSALMGLSGQLGDPNQTLASVSKTYTDCAQAVVNSGGQILAYTTDGLA
LSGTLSNANMLPARDASTLTYDDLNNTQLDGRIISAYIPGNNPIVNFTVV
NKGTGKGISGLRTFSLHVAQLKPETAGSNSYWLNYILNSDPRPTSDAVST
FNSTTGALTTQGYTIIDHGDGSYTAIFGKNVKTVASVPYDGSLIHRIGIS
VRSVAVPGVVGKTPGAYAGPINPQTGTATANFGVRGVANLFYDFYPATGE
MYTVNGAQAFARDIVTAAACNQCHDKLGFAGGHFASRPDTRLCVMCHTPQ
NKLSTDVGGNTNGDFTPFIHKIHMGEELSPAETILGVSTAEVTYPQSIRN
CKMCHKGVDGDNWKTKPTMKACGSCHSTVVFATHEGGQTTDQGCAACHTG
NIASVEVATAHVPVIAPDPNNLFSNPSTGNSRTNAAYVAAAGAVPTGAAK
ITYDISSVTVSGGKPSIKFKMMKDGAAVTFPTYVDANTQLLPNFVGSPSL
YIVYAVPQDGIDAPADFNASVNVYLKDLLNPTNTKGTLSAPDANGYYTAT
LTAATSTIPASATMVTGGVGYSYQLSSTTQPLTQINLPAYPYDATTKVGG
LIVAAPNVAKAATNYKARRVIVSNDKCNACHVQLGVSPSFHVGQRNDAPT
CAFCHNVNTASSGYSANASTFIHGIHAAAKRSTKYGWHAVDATNGYWDVS
YPGYLRNCEQCHLAGMYDFSSAVYTATTTTNATSAYVTAGGPAIVDRLLY
TTVASGTSAITSVVPPQNVNFSTSTVYGAGFKYAADTDTTTAAAGTTLVT
SPITAACFSCHDSVLAKQHMEANGGSIYLDRTTALGKKEACLVCHGTAAN
TLNTTVPTIKAVHRWW
>WP_136514722.1
MPQITTKVLSFAVLGALALALSGCGDANPKASFDPAVGKHPANWLPAGHA
AAAEEDVNGCAECHGDDLNGGIAKVTCFGTAGCHIGGTTAIHPLGWGQVA
YLRHPAYIGTNGTSTCATALCHGTDLLGVTDSGPSCLSCHQGGTAQAPTI
HPWGSSLDKDLDKHAAWLNANLSNGNYDFSTCKNAVCHGTDLRGAWLSGP
SCYNCHNNGPPASPLN
>WP_136514738.1
MKPGGMRIVTRVMLTAAVALALALALRVGAQAMDRADLAKVLQTIPPNGP
FERYGNVTMRSRAKAAGMAPVVFPHWVHRARYTCRVCHMELNFGMRRGDT
GITRALYTSGKFCGACHNGTTAFTVQAGPNQQCNRCHMANTKELNKRFAE
FAEGMPLASFGNGIDWATAYNEGNIRPVNSLAGQVTLPFPEKLKKPLKLG
TASPRSDVSFSHQDHYAELDCSSCHPDVFNIKLKSTTAFTMETNIYGNFC
GVCHMLVAFPMNDCRRCHKGMSNSY
>WP_136514744.1
MLTATILAALIAPRLSGAAEPCIPCHTEKTPAAVAQWQGSAHAKAGIGCE
KCHGSDHDKIVRGEAKVGMKVCAPCHKKAYEEHRLSRHGMGLHSGWGCTR
GLSNRKKDECRFCHQPGDEMPRSDVQCARFLKQSPEMGEIGCNYCHSVED
ACDSCHSKHMTDLKIVRDPNSCAKCHMGPDHPQWEMWQTSLHGTLNVSAG
AKAGPDCQTCHMPKGTHNVSIGITMNSGGVPYSAAKAEPARKEMVNICSA
CHAPAFAKRELERGDLVRSQSLAILKDAEHIIWDLNDRGLLDPMPENRPQ
HPLSGPRLVTDSQMLYEDTSHIERLFFKMKKYDYARTVKGAYHQNPSYTH
WYGNAELKMDLVDIKSEASRLKERGQKGAGVKPQAGAEDELKALKNKFDR
GALSAEEYAKEKGKVLEQMK
>WP_136514798.1
MRQSLAAYFFFAALFLFCAGVTLLPGGAGAEPFKCSICHKDLIRGPVPHK
PVAAGKCLDCHKQFSDNHPLGKDSMGFKVPKENLCATCHGYIVQKPFLHK
PVGKGECTSCHMAHSADYKSLLKDPSPTLCFRCHPKDHFTGTFTHQPVAE
GDCLACHDAHQSEGKSLLRKPGSELCFMCHDRSAFTGKSVHQPVRNGECV
NCHIIHGGPYRKLLKEDYPTVLYKPFDNDAFPICFRCHDPQLASLDTTDV
STKFRNGTRNLHAVHVKKASKGRSCRMCHNPHAEVQDRLIYPKAVGFGNW
DIPIRFEATPTGGGCSVGCHRTLRYDRVKAVEQ
>WP_136514808.1
MRKTIATICALALALTAGVACATHDKALLYGGAGQGKVIFDGRLHASKGM
LCNDCHGALFGTAKKALITMDDHEKPVACFACHNGTRAFNDCELCHRKFD
TKPATPPQVKLCGAASVVTDLVAPNKDAVEKETGVKLVVDKSNAGKGMVD
LLDGKCDAAMASASLDATIGAGKSAGLSKPTDGLQMDVLAKSEVVFVVHP
SNPVKRLTWEQIRDIHTGKIVNWKEVGGKDLAITVYTDAKASATRGLIKQ
VVMGNAEYVDKAKAVDFVKQVNDRVAADPSGIGGLGRGFVNPAETAVVET
KKIERPLGLITVGKPSADLQKVMESLRKLGAK
>WP_136515009.1
MKLKKLVPALALTAAALTAVAAPALAGRTTTPSSYKVVAWNDLGMHCACP
TFAGFLLLPPFNTVRAQVLGYGSNDPVIIDSTNAGTYGVSVSYAMADNTE
ATLQADPYFQQWITYAPKLFPGFAPVSGGKVQGLAGNGISGNMTYDSTLK
DWTAVGIPAYPLVDANSSKNVMTDPLGGANRNPYPMTNVYVKNASGTILA
QTSTVTPVAFGGCCSCHLSLAAANGYPATASGSFAYLGKMHGMNSSKIDF
NYLDPTGDGTSGPIRCSWCHWDPAMGETAAPGLANVWPNYVIMAGAGFTK
ADIKVSQYSFSDVLHRFHSQSTKVLTQYDANVATNCYDCHPGNNVNCYRG
SHKAKTALWCVDCHGNLNQRTAAGQLAQPWKASTLPSCTAASAGANPAFA
CHATNIVGGTVYPTNPSLFGKFINGRGHKGSIKCQTCHGSAHAEAPSTMT
LDNTQLSNLQGSTSYSFPAGKDKTYALGVCVFCHPTKTSTWGVPPHL
>WP_136515186.1
MSGPEKKGVPRWASYAAATAILASALAALVYLNRLYPVGLGPRQPIPFSH
RVHAGIKQISCFMCHDSATRSSRAGVPPLETCLLCHARIIRNYPWIARLR
GHVAQNRPVVWERVNWLPEFVYFDHSMHLMRGVDCGHCHGDVRQMDRVAK
ARKFEMGFCIRCHKKNRVTHDCFACHR
>WP_136515197.1
MFGTSVPYCPHLLDRGSHTQRRKQRMKKSIVALCSIGSTLLALVGTAFGL
THPTLTWTGYAMCSSCHTTQAKAMYQSVHYQWKGSAAEMTTGPTTQGKID
AVDGSSALNAYCINIQGNWGPCGACHVGTGAKPVATSNPTAAQLAAIDCL
ICHNDTVNAPYSRVRNATTGLFEPAAGLNMNLVVQKAAIKPVRKNCLGCH
AKAGGGDAVKRGDIALASGTTADILYDTHMATGNGGNLACQACHTFSAHR
VAGRGTDLRPQDTTVQMACATTTCHPTKTSTTSSHGNEYVNRHQSRVACQ
TCHLAKYAKNAGDSAASEATETHRTWVSAEWNSTLNRYEPVPTKANNLIP
KYAFWNGKSWGNNTFNTAVLDAATGAYKISRPVGAITDGVGTKLYPFKYK
TATQALASGKIVPISTAKFFATGLYDDAVRDGLVYLGLSSTTPYTTVTTD
EYQLLNHQIPAASGNTLACAACHPNAGATQLKLVNTLGYGIKGTATTTCT
QCHSFKDVHSLDYISMHDKHVKDKQIDCSMCHGFTRPERNLRIGILPG
>WP_136515266.1
MQLKGKLALILAAAATFATLAGSAMAASPVFDVDREFYPYYPSLIKWNKS
TLDFTPPTVCQGCHEKQYKEWSASVHQLAFQDPVYQGELNKAVKAVGHEI
SRQCEGCHSPAGVVTGEIKGPGNAGLSEMALAGVSCDICHSVSGVTHWQT
PSHEPENGSFILTPGVETKDGPRFVKRGPFKPSEECGGGFHDCAESSLHL
QADLCASCHQVYHYDAHFPLEATYLEWKHGPYAQKNVLCQDCHMVDTASF
KKAADQFIKPDRKEYRHYFNGANYLLSYLAAGAAKKAGNQEQADLFMKQY
QMAVDRLKSAADIEITPSYQKGELKELQVRVRNVRAGHNLPTSLTNVRQM
WLEIVAKDEAGKTVLTSGQVGADGSLPADARLFNSDGMGDNFHFAIDPWV
VTSFSRHDTIPPRGYKDVYYGVPVLKGMKKLNVEVKLRYRQADQKVAEAL
LKAVPKDIDLEKIYGLKAVPPLPVVDMALKKASLSTRQAAR
>WP_136515281.1
MNRLTVQGSLAAALLLGVLAVPAFAGKAGVGWQDTIAAKSGKAKTMAELA
KMYDSSSCVECHQEQHDQAQKSIHSRSVFGTARTAMTIMTTIENGLMEEP
YSGVKSRKDVKVEHLMGCAKCHLPQLADAEDSVAQELVDTLYGWKDALKK
KDKETAKKLEEKLKSVSINCLICHNRNAITHKWQDGYPKAGVVYGSKEGA
HDSQKFPKMAVSPIMDQAIQCGQCHGLGPNLELDEPTQCCTSYGSYLWAY
KAEVGQENCQDCHMKNSKLGHNIQGYRDAAMTDKAVEFKAEAFGYYWRDG
AKIRPRAVVKVEMVNKAGHSIPDG
>WP_136515282.1
MKVTGSDTYSGGRSGKIALVLLLFALAGCAGKGAPANNCLSCHAKIEHVS
ATHPDCVPCHGGDPLARTKEAAHRGMHGRGNPSAPEHWEKTCGSCHLYQL
DRVKSNLMYTTTGMIRNINLTWEGPDGELFSSRGGEIYDPEGKAQRLKPV
AELDHVSGELYRKFCSQCHVARESGEVYGASHASGCAACHFPYNERAQYE
GKDTTVQGRGPYAASHAMERLPGNEVCSRCHNRSGRIAYSYQGLNDGNNS
LVPTRGGRPGPVMASGNRNLTHIAEDMHFKAGMDCIDCHTSRDLMGDGYS
YRNMYLQTEIACEDCHGGAKPPRYREIVSEHDEALRESAGYRMQMRPGMK
MMVTAKGRSYSNVFYRDGAVWVLGKRSGKLFKSRVITGTPEHTVVGHGRL
ECYSCHSRTVVQCYGCHTTYDKSKTGMDFVKGIETQGRFSEKEDYRMLYP
FPLALNQRGKISTVTPGCQTFVSVVEPDGSISKNEYVARFKGKQQLRFAP
FYSHNTGKKAIRCGECHGNPAFLGFGQHVVSGRSIEGTMICEQSADKPLD
GFLTLQDGKVRAYSAITRERSRPLNGAEVRRALAVNLCLVCHDKAADPIY
RKELDHGALHDALHRRLISAP
>WP_136515286.1
MAVRRPLLITLALLLCLCGGAQGARISCLKCHSPHYQKLGKCVDCHRGDP
RSDRARIAHHGLIEGRFAWFAVPGSAQLEKGRRLMDTFACRRCHTSAGDG
NRLASNLDRLPEGTTAQEISEAVRVPALMMPQFQFDETQRAALVSAILAG
ARQTRVNGEKRGEPPQVVHFKREREEEDVFGKRCGPCHRALTTTRGGLGR
GTVAPNLSGLFTRYYPKTALGGAAWEERSLKKWIENPRRERPFTPMRPVP
LEPPDLERILTLLRDTPR
>WP_136515374.1
MVQVFTRLIPLLLLLALARPGFAAQGLAIDPATCLGCHGNKISAEQMANS
VHGKNGCTSCHIEIVELAKHMKGEIKVGKVQCVRCHKKEAAEHARSIHSE
KGVGCAQCHTDMHSHTYWNKDKRRVIVKCTQCHKDERGFSQSVHGKGVLA
GNQDSAACNDCHNLHEIKALGDPNSKENREFHTKVCLRCHADEKLVERNH
ISEVAVKSYMESYHGKNYRLGYPEKVAGCADCHTAHAILPSKDPKSSVNP
ANLVGTCSKCHAKGSMLFTKFYAHGEHNDREKYPILFYTFIAMTGLLVGT
FTVFWIHTLLWMIRGFVENREKAAALEEGIIMHHVPEGHKQYRRFRRVHV
FMHLLVIISFLGLSLTGLPLKFSDQVWAKFLMDLYGGAPNAGFFHRVCAG
ITFVYFAMALFMSIHFLFVRKDIKGNPIQRLFGPDSLCPNLRDISDVIGM
VRWFFFKGPKPTFERWTYWEKFDFIAVFWGMFAIGGSGLMLWFPEFFGMF
LPGWAFNVATIIHSDEALLATGFIFSVHFFNTHGRPEKFPMDFVIFNGQM
SKHEFVEERGDQWARYEKDGITEQFAAKKSSGIFYDFCLKAFGFTALFTG
ITLLLLMIYAFMHPHH
>WP_136515382.1
MKKSIISGCTGLVAMLLAGTALAAGAGTGGMNFPQGTATPSETCGACHKA
IYREFAFGFGSDLHYQPTTIPQKAGEAIPMPAGVSATATAHAFAGSEKYP
VHAREAEEEGRSCNVCHYPEPFAIPDINVAEMSKPKARGKDKEAVGITCA
SCHLTPEGKIRSAHAVNAPHETVADPAIQTSAMCAYCHSMGKRVAGKQTQ
TFLEWREDFFKPGLGKQQCQDCHMPRTMRKVAEDYDNPERPVARHLWTGG
RSQQRLASALSMAISQPGEGKADLAFHLINIGAGHSVPTGSNRRAVYLNV
VVTDQMGKPVATREWMFAPSYGPRPDDRKFLEEDKKRPDAIAASQADAQG
PHEAIIRAGEERILTWTPALPSGTYTVKARLIYDLNRYNSRSYTEDQTDM
NGVTFTLKVKQG
>WP_136515407.1
MIDCCKKLGGALALVLMLAGAAFAGKSNCITCHEKVTPNIVKDFLEGEMG
KSGSVDCSSCHGKAHQSAADVAKVSMPTEKTCKECHTKQHDQYASGKHAA
AWVAMDAMPTNKLQPHAYIQGMKGCGGCHKVGIRDEKSRADGQYGSPCNS
CHTRHKFSKAEAKKPEACRTCHMGFDHPQWEMWSNSKHGSIYQMEGDTGR
APTCQTCHMGDGDHNVMTSWGFLALRLPEEDAEWMGYRVTILKGLGVLDP
AGKPTARLDLVKAGKVARLSKEEWQASRDKMVGICSKCHSATYAKTQLGN
ADQMIKEADKLMAEAITIVAGLYEKGVLKPQKGQPAYPDLLTFYDTRTPI
EQTLYVMFLEHRMRAFQGAFHMNPDYVTWYGLAELQKDLVDIRTEAATMT
REAEHKK
>WP_136515502.1
MKKTALVGGVLLAASCYGTAFAATLSVQTATNKLNYGQSSVVTVKANAEN
GTTRITTSQIRYANVTIKSPTGTTLLNGVAMSKDPYTGFAYYNYTLSSSA
PKGTYTATVSFTDSSSNTGTGSTTFKVQLPVPSHASYVTAYNGPATCITS
ACHAGQASAMFGSVHYQWTGDNQKAIELAASGSKASKMGGINNFCIQPDM
NWLTIFAKTDGTTGPGGCAVCHAGNGLKPSTTSSQAQLENIDCLMCHGNG
YSRKVIQNADGTFSMVPADGLNVLSIAQNVIRPTRTTCMRCHEKSGGGDN
YKRGDIESTNKVCTKAYDVHMGSDGQNFACQECHRTEGHRMAGRGSDMRA
LDTTRVLSCENCHSRIPHRSTNVSYTDLNRHSDKVNCSVCHVPTFAKTIP
TDTHRNWAVMEIDTAKALWDPEMTKGTNIMPTYAWFNGFSHFYKFKDPVS
LDSRGVQVISSPDGAFVDPTGKFSKLYPFKLHTGSQPMETTTKQLLPVKN
KYAFETGDINTAIQLGAAAQGMTYNAHTFVPTEQYEGIFHGVGPKTTAVS
CSNGGCHPQITAGANRMPFASLGYVRRGTTAQMCDVCHGAKTYTSFTSLH
SNHRDRKNCAACHGTGYPLKEAIATLCDNCHGNKSFPGANTVHSIHVQSK
GYDCSNCHTFSAGMTGGHTEEH
>WP_136515557.1
MRFMMRCIVALSLLLSALPALAAENCTVCHKKTVKGAHRGLPCLSCHLDE
AKTLADPASRESGAAGCVGCHKGYAALFDQAMGNRKGERDFVARSWGIAD
PDFFAKNCNACHLKGCTDCHGARGHEIAKPKDRDCFTCHKGYFVGTDYYG
MAPREDSMRYQRGEVAYGEAYLKMTPDVHAEAGLACAVCHTMASLAAGKK
SAKGCRECHEPKRSIPEHRIAAHLEKMECYACHSAWAPQEYGTFYLRFDG
DSPSKEWYRVRRDQAAEEYVKSAYLRRQDAPPLGLNRQGRVSPIRPQFIA
YFTDIRHDRAVWDENRLLAAQWKAFFPHTVRKGSVMCEGCHDNPRRFVLE
REEERIYRPAAEGMTLSSFWDATGQEVANGAFYPQARYLEMSRKTTAYQR
GYLEKWQSLVNHVETSSAP
>WP_136515644.1
MRIGKKDLIFIGLVAVVLFGFYLISGEEKTKRVPLDDAHKPSYELFKKTG
SKMEADKGCPACHNTDPGGIPFPAKHPVKPKDGPMRCLFCHKLKLSGVQ
>WP_136515693.1
MSGSGKIRVWLLLTIVVAIGGFLFLRMGEANLDHLTSASGILTMQECIAC
HSEGSTHPVAICLDDHCLYTNDHSLMHRYPPLGKEMEYASAAEVLAAGCI
LEDGKITCLSCHDLTQPAPHLIRAGDQLCGICHRLLR
>WP_136515792.1
MRVAKFFNLVAALALFAFVGTATAADPAQPAAVLSNTDCVKCHEQPPKDI
AAAGGKHKTEVTCQDCHVGHPPKVKKPIPQCSQCHDGKPHYKLQGCLGCH
SNPHTPKNIKFGNNVTDPCLTCHSGQIEQLRTFKSKHTALNCSFCHNVHG
RIPECTQCHKAHSNDMTAKDCKVCHQAHKPADVTYKSDTQSKMCAACHGK
AFSLLTASTAKHSKLACVYCHQNKHKMVPQCTQCHVKPHPAAIMAKFPKC
GECHSIAHDLNRWGDAAAPASAPAKPAAKPAAKSAKPAKK
>WP_136515848.1
MGRRSAFAVLAALALAASGAMALELKNVVYETDGAGKVVFSHAAHLKAKN
AQGGKTTCKTCHENPDAPKIKATMADMEKGKSCGKCHDGKRAFAVARCTG
CHKVKNITYKIKQTGPVHFSHANHLKSMQCTACHDAIFTTGHNPPTTMAE
MKKGKSCGACHNGSKAFSIDRCEACHPSPKQVVFKVKQTGPTVFDHGKHA
GLYSCGKCHSAIYSLSPNHKPVSMAAMQKGKSCGACHNAKEAFALAKCEK
CHPVREINFKVAKAGNVKFSHTSHLQMYKCQDCHPRTFPTRSGNKPVSMS
EMKKARSCGACHDGKGAFTVNGNCDSCHVRG
>WP_136515917.1
MSKKSVTAVVLCLALAATAALAASEHPGKESIEKNGYKGPETCEECHPGT
AKAFLDTVHWKHASKVTNVDNLNPKLEYGMKNRIYVMCNGNDIVNNLKEI
PKSPITGKSKFSGCNTCHPGNHLSDVGSTGPAAAAAVDCLVCHSTDYDFR
QRKPFKNEKGEVVMGQDRSVKAALAIGKPTVKNCMVCHEAAGGGVIVKRG
FTFTKDTDAHAAKGMVCVDCHKAKNHKMPSGHDPNNWANDGVFVSCADTS
CHGVKPHKDADLNRHSAKIACQTCHIPRTGGAFAKDFTVWEQTADKFYEP
TTLKKEANETTPVYAWYNGTVKNTPHFIGPKGSRKDGKSKITPFKIFQGR
AYYNKQTGQLLSMDFAQPMSSGDTRAGVLSAAKTLGLKNPEKIAKEAVPG
WQTVYFGSNHLVTKTKALYCANCHAPNGVLNFKDLGYSDKEIVKLTSPEL
YMEKVAKKQKEEW
>WP_136515918.1
MKGILGVLAGIAMLAAAAQGMAAVDHSEFVKGPFKSGTEVTKVCLECHEQ
QAADFMKTTHWTWAGTPNMVKGMEKSTKKYGKSNMINSFCTSIQGGKEGV
VHESCGKCHAGYGWTRTNFDFTDKTKVDCLICHAQKGNYTRATVGCDIDS
KSIDKKSMDLNVAAQSVGLPGRKNCGSCHFYGGGGDAVKNAGLDSTLEKP
KKSQDVHMGTKESGGQDMACQACHVTKQHKIGGASSMMAHYDARVNCEQC
HSGAKAPHKKAKNGAIINKHLATVACQTCHIPFFAKGQATKMAWHWSDVG
KNITAEEQFDKETFAKHKGTFIWGMNVKPVYAWSNGMVERYMVGDKVKDP
KKPVMMMRPVGDIKDQKAKIYPYKLYKGDQPMDAKYKNLIIFQQYKSLWV
DYNWDKACRLGAEGSGLPYSGKYQFVNTEAYIAAQHEVSPKEEALQCGEC
HMGGNRLDWKALGYKADPMQTGGRFAKAAKKVAKK
>WP_136516020.1
MALLILASAAVCRAEGFSFGGTEGKSGTCLSCHANPAAVSEKMLIDPTRY
TRTTHAKIGCPSCHDSVPAAHPQGGVPARAECAECHSEIAQQYGSSIHAG
KTRCAGCHNPHKVKSPAEISGQEINTMCSSCHDVLKMTATHGQWLPQADL
HIRMLPCITCHTGAKSYYISMYIVKGQNGSRFGKQEMASYDELKSLAGGA
EIVALVDKNHDNYISIQELRNFNNDPAHKNLHLQGMMTPETVTHNFEILD
NRRNCSFCHTSGSTVMQTSYLTFPGRDGTYQRVAVEKGAIFDALYGTPDF
YLMGSTKNQNLNRIGLAIICGGLIMPVGHGFLRFLTRKNREKKEHES
>WP_136516082.1
MIRKNILAILLLAPLLFLKPAAATALEQPETVCIQCHGSMPDRLGAPVNL
WRGSIHAENGISCNGCHGGDPKDAANAMSPQRGFLGAPKEKDIPAFCGRC
HPGVYKDYLASAHGRALGAGGPTCVTCHSNHQVVKASLALINEKSCTRCH
SFERAKTIRDAMSGTEARIVGISGRIAQFQVSGVDTEKMGKALFSVRNRF
HTLFHDVDVNRVKNESAAINKELDKLDAALKVIDDEHARRRVVGGIAVAF
AVLLAILFHLMKKTYD
>WP_136516088.1
MKMLAFVPFALAALLLTSAGNARGDSCVTSACHVEISKIAVPHAPVKDGD
CASCHNAVSKEHPIKGGKSFQLAAKGGALCTGCHDGLATKKLVHAPVKGG
ECVACHKPHGSSGRFLLEKGDDQNPLCTGCHDQATFQQRFMHGPAAVGSC
TECHDPHQSQEKALLKQPVRDLCLRCHSDFNNQLKSAAFQHPPVKKDPCT
TCHDPHGSGVPMFLVKKMPDLCISCHTAIGKKITDAKVVHKPIKSEAGCS
ACHSSHFSKAKGLLAFPEMETCLSCHGQDKPGMKNISKEIAKKKYLHGPI
KNGQCRACHDPHGSNYFRMLGGNYPETLYAPYKDGLYDACLKCHEKNLLR
FADTTIYTKFRNGNRNLHYVHVVNSRKGRTCRVCHAPHASNGEKLMHVDG
VEFGEWKIPVNFTITATGGSCAPGCHRPLAYDRDKPQEYSTNKAK
>WP_136516090.1
MARLTIHIAAILMLFAILSGCDPITRHKVLSTVFDGVPTLPPPEEICTQY
ADTKLTEYKEELAGAKKAAEAGDVSKGSVHQPYEEKKCDNCHDKNKDDGL
VRPAKQLCLMCHKGFFKAHFEHGPAAVGDCLSCHVPHNSAYTTLLKVDRK
DICNLCHKEQRAALGLHTKVAERKMACADCHDPHYGTTPFFLK
>WP_136516092.1
MKRSLFPAGLFLLAATLVMPAYAAASAQGSRILNTPHNLSISGGGGAHNV
KSTDEARICVFCHTPHHAISEGPLWSRRSNITTYIPYASTTIKANPEQPK
GASRLCLSCHDGTVALGVLNNNYQVSGLGKIPYDINPELNANLGVDLSTS
HPVSMTYGLSGELHDKSTLQAKGISLSEETFVECNSCHDPHNNQYGNFLV
RDTSKEHDLLCRDCHNKSGWDNADSRHRTGGTRYSASVGTQVKADGCRSC
HLPHSAQRGVHLLKAATAGAGEESNCLANCHSGASYTNVNSTDIATQIAR
TYSHKVSLYPGVHEEDEALPLVSTQKHVQCVDCHNPHQAGMQGSPLGDPN
PVATPASVAPMVNGPLRGVRGVDLYGSPIGGDGSARYEYEVCFRCHLGSS
AAYFKTENSLRPVRLFSTYDEGKRFAIASPSYHPVTNDTVGRTGRSLITA
LQNTQFRIYCSDCHAPHGSEERFILVQQNADVFPSTATSYPLCFKCHEQL
FLLDPTHTPHSSAVNMHQSHVSVNSVPCSACHDPHGIPTLAGSTGNNAAH
LINFDTRYTGDAPTYNASLRSCAVAGTCHVGGGTRTY
>WP_136516093.1
MNKKIVLSALSIVALSTSMAFALTAPRGGVAGSIHDMNQYPGATKDSQGR
VCAFCHTPHHAATDGNDYLPLWSHVLPTTSYVPYNTATIDATIDPSTMME
GPSKLCMSCHDGAIAVDTHYSTTDNGSKHLSGDSFGNAALAENASLSNDH
PIGFVFDAVAAGNPDTGAPGTSTEKGKDNYIKTSGAKYDGNLDTTMTVAS
RLYNGSQGAIMTCATCHDVHNKKNADDPTKTNYLLLAPNTDSKLCLSCHI
K
>WP_136516094.1
MLRKVGLASALLLAIPALASAWTVTAKIGSGAGIVTDGTTQIAKPGTSIA
YYKQDNLTGATTQTFTVDPADGYSVASVIVNGVDVTGTVLPNANGTYTVA
KGTPVINNQSLVVYFKQNLGTIDITQVTGGKITLQRLDALTNKPIGSMTM
SDMPNVKPGTKVRVTAMPNSDYVISNLNGLTATSQPTALPTLYPGDSFSQ
DVTATAGTLTVPVSFTQVAVVKPNLSASSTYLNPGDTIIVTASAVSNMSP
VTYAVSTDASDAVIAPAKDSKGVVIPNQFTVKFPTVGKYDLTVTATANNT
AFTATKKDLVTVENNNACTTCHATRNASLFASWNTSTHGPGTSAAPSCVS
CHTATDPHVVKAACVDCHNTADAITADWSTGAHGLASGHNTGTCQRCHAT
EGAIAGFAVGFTGGYADVLNNTNAKAAWTTVSTGLTSNPGISCKVCHDPH
NTGGLRAVNTYDTTNKKAIVWDPNGNGKVDQYDVCTGCHTLTNNSGALVG
NYHDGSSASVERTISDSHFDNPDTTVVEGYNLRKNGATPCADCHNLHKAD
VTVQEEWAESGHAGKILAAKEAALVTNAALYYGAPAGTDVTTVLNPGSTR
TYLEDYKRTTTAAANGTLSANALLKTIGPDPLEAFVHYNWSKTDDTVVGD
RTGRAACQKCHTATGAANYMNNPTTYAAANNDYSHLAGWSKTAGSKQTEL
LYCWGCHSDSATGALRNPGSVVADYKFQGTAAVYPNVGPSNTCLTCHVGQ
ASGNSVTDLTAAGNTFTNVSFVNSHYMAAGSLMYAKGGYTNFVPATTAAD
TMSYGQSLTSDADQTVTTAGVATAGKLTSTHRKLGTSAINGDTHNTAKFV
PGFLDTDGPCVTCHYAKGDVAKGDNGVADHTLEMGAKTLNGVCTNCHAAE
AADAAGLNTFIEEQSEPFQETLTLALNLLSTKYNITYDQAAYPYFYDQSA
SAGAVKNWTRSNFLTTGLSAADAEKLMGACFNINLLKRDPAAYAHARTYA
RRLLFDTIDFLDDGIMNQSAAATALASGLKDAKGNLVYVKGATSNDPLTT
EGYKYIAGYNRTSFAWNAWVRP
>WP_136516098.1
MNKKMVLSALSIVAAVSSSASFAAFTAPGQGVVGSVHDMNQYTAATKDTE
GRVCAFCHTPHHALTSTTVTDYMPLWSHTLANTSGYKPYDSATLDATIKD
ATTMMEGPSKLCMSCHDGTVAADVHYATTTGTLWLDSDAFGGAAVAKDFT
LTNDHPIGFVYDDVAAGTAAGAVGTSTEAGKDNYIKNSGAKFSSNLSITV
ASRLFVNVQNKAIMTCATCHDVHNKKNVDEGTKNYLLLSPNTNSQICLSC
HIK
>WP_136516128.1
MIKKALLFLVILTCLPSLALGWTLTAKIGSPSGSIAGGSPYKVVTTGTGY
LTIPTGDTIVAVTPTAGYTVSMVTLDGSVISVPAAGGDVAIPQAGKTART
LIAYFTAATYSMTANQTTGGLLSMQRISPTGGSITTTTLTGLRTGNVVRV
TATPNTGYSATSISVGGSQVWSGSYPAAVYYDYTVGTSSVTAQASFLSIP
TVTARLATATTRTPVNTPVTLDASGSTSNDAPLSYRFQVVSGDPAAVTLT
PAGPGPDAVTSFKASLPGDYLVQVTVTSTRGATSTATSPVITVLTQAGYD
SAGCLSCHGNRDPAIAAAYQQSTHYLTAAVSCSGCHNPDGSLGHPYLAQP
GSSCLPCHSTATPQIATDFSASPHLNTGCIGCHYDHTATSTFNRCSDCHG
QPHPWDSQGICGSCHLTHNPYTITAPPPHFNSFSTARYVTSRIGCENCHR
TIDEAGVSTFNVYSANRQWGRSGKGDCKSAAYVSFDFKTLGTALPATPAN
SAGADCVRCHTTTGYVKYVDSGFQDIAAFDDPADRPAREMIVCSACHTPT
PFLSYDIVDWDTYTYIPAFSRRDVPIVTAYYNYSTAGTKVLNPVLMPADT
GESNNCIVCHTGRTAGSTLRILAQRYGSSGTFWSNTPFIDPHGMAAAGIL
YGKNGYEFFGKSYSGTFAVHGALGGDDPGSCIFCHMSAEDKHSFSPVQKD
ASGMITQITAFAPTCSGCHDQTVKPIPLNDPAQLDGKRRDYGSALKALAA
VLARKGIYYNAALSPYFFTTGDQAAQGAATAYRNWRAFYVAGSPPWYSGS
DLMGAAFNLKLLDGEKGGYAHNSYYVKRLTYDSIDLADDGRLNATVAVTL
QNLLATTLFTEEDRARAISWVGVRP
>WP_136516134.1
MRANKRTIKSVLTAAVAMTLCSAITPVNESAAFQAIGIASRGDGERCALS
IQLQNKQFRARYMQKVAQYQDGAAPRVATVEDMYDNVQPASFFPDDNESL
NVNIGVDPLSRDCLGCHDGSRASDVTINLKNDPFRRQQMRGVTKDHAIGM
DYAAYAANPRDFKPVFGNPKMVFVDGKVGCLTCHDPANQERGHLVMSDRG
SALCLTCHSK
>WP_136516178.1
MRDCGECHVGGGAMEYMVDDSAIESTSPVYMNNKRVSLRDYNFKDSNNNV
LVTAFNALIDIFNPTPANKGNVVVQDYAQTGVLEMDCLICHQNDYSWEHR
KDAVRQGKYDASRAVGSNLAVSAKDGMNVFYDPASVTANTNGELVANLEY
KIVGKPTSNQCTSCHLGSTTPVKDTNGNVIGEAGEKYQVDWKKRGEMWSA
NGTILDVHGAIGCMGCHERTGAKVGTNVGTDGIVSADNKKLGLCDPAKGG
ASPFDAMWNPLDKVEFKDCSGCHEYVDPITKKPTVAPFSTFGAPNSKGAH
DQAGLNALIAYDKSGNPISHIGLIDCTACHIKKSGFSGGAFVDGTGADEE
GRLAVHDTEYVAKGDMANGVALHWQNGKIYAANLLTSFFWRDMNGLKGGA
DGGLDVNNDGRTAGMDPLLQTHVNNINIANGLHALTADGIVTAAEIKTQA
GKLTAGLPGQLGLAAGVVIAAKNSDGSPNLSATNAFLPKLSFLMVPFKAS
HNIAGADKAWGAKGCKECHSAAGTTIAANDSDNKTGAAYTAGGFYNGAYP
INGNMDGHFTFDSDQVTAFTKVNGLVDPTDSHPNVFTKDGTRSVPVKILS
MFDTPYVKDATTGQTLRNIDRSEVLYEATFQTVKQTWESSIQGGAIAAAC
NSASPFYCDNATAIFNVNKKGATSTLGWTLKVDVKTGVDADGKDVVVSRT
VQVGNDKVTTVDQLVTELGSFGDIYFSVANVSNSIKLTANSGYSIRINKL
SDVGPFGLKNALWQSAAISRTAQDGSSLSFAYRSDYVNYLNTINPTAFGV
GVRPVATIAAIGNETGTTAAAMTAGVAQTFSPVTTPAAGAVVRWETNAGD
IATITNGTTKDATITFSKPGTYRVSLTVTSVDGAIASSYKLVNVKLPVYV
TFGSTTNTGEKVTYTTAYNTKAPYTVATVTTKLPVSIDSKLVAGTNYDRI
RIFWGDGSTATTFYGATLGDFTPAGVSHVYNRYSKYLTPSDPAGNGTYNY
KTTVQLFLGNVLVNSQSVAVAVPETLATYTTSTVVK
>WP_136516181.1
MADLQKKADGKGIAYPGTVQSTGDAVTDSKTPGTSLYLFLNGGVGADGKK
YPKVDLSLWDQATMCGTCHPGGIAYEEDRNGNRLPGKTLMDMAMGVVNPF
TSTVWETFTADGIESSFATIAPWIYPQYKGNKPANGAVMADPAFAWVTKD
PFGNDVKIGDVAMYMKEPNTGAQMPVYSGQLMMPNVKEMDCLFCHLSGYD
NVMSSVMTQAGSLNAAPGAGAMLFDMNPASPTYMGYNSQNGNVTFGDPTA
QGIPVSLSTSLISRIKAAPESNNCMQCHATKTLKDLPEMFGVTGGSSGFL
SSAPMVYDPANGVGPNGKRMTSYDINAMWMQPGSGNSQAINFGNYTQYMM
PGMPYLQAQQTFQSTASLSGFLGGNNPAASGPLYYLTATGTVPDQNALKR
STMPFPRAEWFKRGDAWQAGQDVHGSFGCAGCHFTGNSTNKNQCDPGRGF
DMSSTTADGVPPLWKRAVVKNYSSNGQAIVAEGADVTAAVLKHDTRNTVK
RCEFCHITGKDYYGNPIQTFGAPNPEAVHTQYGLKNNIVQIADKVEIAPK
VNGAGYGGQGIAHDTNLTSDTTKLGRGNHLDVMDCTVCHVKKVSMAVRAL
DATSGMRFPAIVGTDPSKGMIGLFEDPAPDAFNAGAVDKYNQMFAAINGF
FNLKAGDPGYQPPIPAGTHVVGGQLKEWKPLHLWQRLGNMEAPLSFGNGT
KSGMQFRRKIYLSNAISAVIWNNTNPDVDANGDTVPGGLLIGDGDATHAV
KPSLAGYTDVFDGLPPHKNNTQGYGEPIYDPWIQRDLKAGMNFGPSALSV
ISVGFGPMDGTAPSASAFMEDGTFSPANYWKYVSVWSGAVNFTEPNQIHD
YITYRNSLEANKPAALKKTWTGTELAYIGAPFMVTHGVKATNDHVIGRSC
TDCHAPGKGFFTGGFDMVGTAIPADRTFNPTSKVTIDQSTGTVTRQAGIP
GLDSASNLMERPLEPVRVKALNGELRTAFEGFNKLGQARTVKFEKSDATH
TWTVDLQQADVLYPEEDGAIYYKITDTDSDGTVHAGATALNGRQYAEYLE
TLNTSAIANGVGVKPVATIAAVNNDASTVFAITTGTAFGFKTGTTPTANA
VVKWETSAGAAATIAAANAATTDITFSKPGTYKVGLTITSADGTTATSFK
LVNVTNPIYINTSAPVNATTVQHVLASGTRPAYDITTVTTSVPTTVSTLV
AGTDFDRVRFYWGDSSTSTVFYGTTLNDYTTAAHVYNKYDKYKGTDGKYH
YKTTIQLFKGSALVSSKSVPVELP
>WP_136516188.1
MKKITILTAIAGLTIGASLAYGYTADGGGVVGSKHDMNQLSGAQKDSQGR
VCAFCHTPHHKVEATELDYNPLWSHKVNVDKNFTPYDSVTFNSNITGDPL
AGPSRLCMSCHDGVIAVDQHYGNTGSTLTGRIVGDNFGEIAVGKFNDLSN
DHPIGFDLTGINGLDKGIRALLKAPNNGSTKADLDGKAITTLGFNDGKGH
SLMTCASCHDVHNKDNVDTAFLYEKQLNSQFCVMCHDK
>WP_136516252.1
MKKKVLVSLSLLAALGAWGNLVPAQGATIKGKHASEGLGCADCHKTEKPT
AAAEVAACLECHGGYDKMAARTKAMHNNPHDSHLGRMACLKCHKVHAPSE
YLCLECHSDFEFKDK
>WP_162604674.1
MPWSNRKSALIAAAAALLIANAGPAPADAPPEIDPLSRECIGCHDGAAGP
DVKVNLRNNASSRTSHVHSFDGEHPIGMIYQSYVNKQGYKPISPQERNMI
MVNGAVGCLTCHDPLNPAKGHLIKSDKNSALCITCHDK
>WP_162604676.1
MFERLKLTLAALSSFTVLISVSPVAFAEDLTFPLGTATPSETCGACHGAI
YREYTLGTGSDNHSAHAQTKHGNLAMPAKVSSSATAHATALSESRGQDKK
DFHCDSCHFPDAFNITDKGADGKTKPKTAAAVNGGLTCASCHLTPDGNIR
ASHSTSGAPHKTVVEPALQSSVMCGHCHGYQSPDKRVPGKMFQTFLEWQE
DYYKPGLGKDQCQDCHMPRTLRKTAEDFDVPPRSVGRHTWTGAHSRQRHL
SSLSVTIVQPYENKQSLDFAVVNIGAGHSVPTGEPSRAVYLQVEVSDKKG
VNTTRKEWMFAPTTDGQTTDVMGPHEASIRAGEERTLHWDPALAPGEYIV
KAKLLYCTDRFLNKPVKEEVTSAELVITAK
>WP_198419542.1
MKSKLLILLMMPLMACVLFACANTNSGARIHPEAVTGTPNCTECHTDAYA
AMNHQAVDFFKKHSIFATNARRSCNSCHAESFCSDCHAHKEELNPNVKYS
EAVERTMPHRGDYMSQHRIDGKMNPASCAKCHGRQNNERCVTCHK
>WP_198419841.1
MMNSKLGILLAALLVLVSATVLWAGGAEPLAKLHDGKAACADCHGKGKRI
VVDDSEKGVNSRCVGCHGTLAELGGKSREEVNPHRSHLGEINCTTCHHGH
TASWAYCLSCHAFDMKIPGGGAVATKAAATSRQAKRADKADIVVIGAGAA
GFTAAITAHDAGAKVIIIEKQPITGGNSMLAAGGMNAAETVYQKEKGIPD
SVDLMYKDTMTGGGNLNDPALAMVLAKNSASSVDWLTRLGADLSDVGRMG
GASVNRTHRPKGGAAVGAHITEVLRKNAAQRNIDIRINSKVVKILEDKKG
RVIGVRVAGKHSGEYTIKAKAVIIAAGGFSANPERVAFYRPEYKGMTTSN
QPGATGDGIELGNQAGGELKDMKEIQIHPTVAAGSRTLITEAVRGNGAIL
VNHEGKRFVNELTTRDKCSAAILAQKGQSAFLVFDEGVRKSLKQIDGYFH
LNLVSQGGSVRDLAAAIKVPADALEASIASYNKAVDDKSDAEFKRPDLPR
ALRTAGYYAIEVKPGVHYTMGGLKITTGSEVLGKDGKVIPGLYAAGEGTG
GVHGKNRLGGNSISQTITFGRIAGENAAKMAMGK
>WP_136513089.1
MQPAFSKLGRLILSMTLVLFASGTVRADAGKDLFDKMCSSCHTIGGGDGA
GPDLKGVGTKRSSEWLVQIITDPAKLTASKDPAQAELVKKYGMEMPSLGV
SRPDAEKIVAFLGGGAPAPGAAAGSAASGSAPAPAETNAAPPAEVVVTKE
LLATGRDLFTGKQRFAKGGAPCVSCHHFDYPGIHSGALAADLTGLYGKMG
ENGVRGVLKSLNFPVMKKIYADRPLTDDEATALTALFKDASARKQAQSDP
YPIAGLGFFAFCLIAALAFKRRYK
>WP_136514062.1
MIEKKPIIFLLLATATILVGTIITMVLPFRWINDPKLAIASVKPYTPLQL
EGRDIYIREGCNNCHTQTVRPLLSDTERYGEYSKSGEFVYDQPFLWGSRR
NGPDLARIGGKYPDAWHVKHMKDPRAMVPRSNMPSYAFLDRPLDTSLTEK
KMKALKFPYTQADIDALKGKTELDAMVAYMQKVGNDIPWRKTGKAEVVGE
LKNPFQDNLSVLPEAQKLYAEHCAQCHGIELKGEVGPDLRDMDKPDAKVF
ATIYSGITEGGMPAFGDTLGKERTWKLVTYLKSVHRK
>WP_136514067.1
MTGKTARLIFWLGTLSSAAIFLWQTYDFHKQTPKFTHTDKLTEQVVAGKK
VWHKYNCNDCHTILGFGGYYAPDMTKAFYRLGENNIASIVQHPEVMYKNS
FRKMPQLGVTETETKQLVTFLRWVGDIENRHWPPQDEKFVEAYKLRESQP
QKLDKVHLILQACGGCHTFENQGRNVGGDLTAIANRITYDRQTLINYMIN
PQSVRPGVAMPPQDVSPQTAGIIADFILSLKSTKEVSK
>WP_136515188.1
MKMTPAFVIVGALLVFWASAFIIVGIPSLTMKETPSEIWRPFTPLEARGH
RLYVENGCSYCHSQFIRVIDWGIGAERIAKAGDYVGIEPAILGSERTGPD
LSQEGGEHSDDWNRAHFLNPRNTTPISLMPAWDFLSDGEIEALMAYVQGL
GGKAADLRVKRQRDWKRQAVAAYAAGVDANIEWLHGQVPEVWRRMPNPYP
ATEAALQRGKRIYQQLCINCHSPIGDGNGPAQPHLNPPPLNFTILRRHLV
ENRYIGGIFYYQIMNGITGTAMPYFKKHLESEKIWDLANYLAVSFVGYTD
ANTDPRGIDASYESGWVNRYQPPALAPGR
>WP_136515235.1
MKKRALLLFALLCLGNSAFAADDLTTQAKKLFKPIPSKAPSLKENPATAA
KIDLGRKLFFDPRLSSSQLISCNTCHNVGLFGADLQETAVGHGWQKGPRN
SPTVFNAVFDAAQFWDGRAKDLQTQAKGPVQANVEMNSNPELVVKTLKSI
PGYGPLFRAAFPGQKDPVSFDNMARAIEVFEATLITPSSPFDRFLQGDTK
ALNAAQKRGLKVFMNKGCAPCHAGINVGGADYYPFGVREAPATEIRPSGD
TGRFMVTNTESDRYVFKAPSLRNVAFTQPYFHSGKVWKLRDAVAVMASAQ
LGIKLSDHEVDDTVAFLHALTGKEPRIAYPLLPPSSDTTPQPKLK
>WP_136516295.1
MRKDATVVSSLFIAAALILPAVNSWTAEGQPSRKAPPDAVMEAQMPRDVP
ATRPEQQRGSHDQSDVFHTTKAEPSSTAFKNQPDEGKILGFDFYRDPLDA
KKPMMTFQEVYQKDTGEKPKVMETQRRLLESRYDLRPRLAPDVKMSRGKP
IAVGPTARLAKGATWESLTAMNPAEVRSKNLFPYPPLPHPKQVNGGQVFP
QIQIDMFPRLQRFDVDFDLPDAFLPEFPPAIFLQSRPELGDVSRGEVVSI
NNYYRLFKDLLTPVQLDGLRMLVTPFPQEEFNPTDDRKSPQPSLGVACLD
CHVNGHTTAQFHLSPDIRPQERRFRLDTVSLRGLFNQQVHSSKRSLRSVE
DFSEFEQRTAYFNGDEIHAAKKGMNIISRVQVSHMAQMQNMFDVPPAPKL
DPAGFLDPAKATQSEMAGQQVFFDKGRCGVCHPAPFYLDQMMHDLQLDRF
TREPGDGPIKTFTLRGIKESPPYMHDGRCLTLEDTVKFFDLVLGLRLTQQ
EQNDLVAFLRVL
>WP_092052190.1
MGKFNKYFWLGLVGIVVLLAVSAYVMFGPPKMLARSSEPDFCSGCHVMEA
QFDAWIHVGAHRSIKCVDCHLPNQNATVHYIWKSIDGLKDAVLFYSGQVS
DDIELTNHGRKVLQANCIRCHETTVSMIDDTRDCWKCHRGVQHQNSGTIQ
TL
>WP_092052193.1
MSRKSPISILLMLALAALLMAGCQPEKTEAVRPVKIADGEIDPAEWGKAY
PVHYDLWKMTEEPLPAGKSRYRKGWDADGINYDKLSQYPFLALLFNGWGF
GVAYYEPRGHAYMVRDQLEIDSSRLGSGGVCLTCKTPYAAKLEKEMGVDY
YMKPFNEVLGQIPEKHRELGVACVDCHDSQSMALKLSREFTLGKALDVIG
VDRSKLTTQEMRTLVCAQCHVTYAIPKNEDKKSVGIYFPWQGSKMGNITI
ENIIAQFRNDPTVREWKQSVTGFRLPFIRHPEFELYSNSSVHWMAGASCT
DCHMPYTKVGSVKVSDHRVASPLKSDLKACQQCHAEGPEWLRQRVYDIQD
RTVSMKIRAGYANATVAKLFEITHKAQEGGAVIDQALYDQAKEFYFDSFF
RLIFIGAENSMGFHNPPEAARVLSDSTAFATKAEGLLRQALTKANVELPV
EIDLELEKYLNDRGETKVQFMPEQVVADPFGNQVRFNSKSMPAGVQTESP
ASRTQPAE
>WP_092052858.1
MKRTALLIVLLVASLSLVACSKKEEAQAPAPEKAAETSAAAVTEKVAEAG
AKVEEKAADVAAQVEEKAVEAAAATESAVQAATEKAGEVAAQVEEKAAET
TEAGKEVVAAAVAAVAGAVAATEEKAAEVAGAVEEKAAEATQAVAETATA
VAEAASGDSVVIENTYGKVTFNHTVHSEAFDCALCHGEGEPGALDMGKDA
AHAACKGCHQEKGAGPTKCSECHVK
>WP_092054655.1
MALVTGVLLLLALPGASRADNATTAGPATATPGKATKVAGAAKITVNIPY
SGDANGDNTALIEWDEDGGDWSSLLGSQALAHSINPYNYEITGLDNAVSY
QIRVTISDPDGGSNLVQTLTGLKPYNRLLHNAVSTGSGKWGGNWGLIDEN
SRYGEISCSTCHTTSTGNIKRVKETVTAANSPTHDFPGSAVEFLDARDGS
AHFGDDSGARTDSNRICEVCHSLNKFHNFSISNNTSNTHQNETNCVRCHK
HSQGFMGSGCDGCHGGDIAGATSGNFWPSSTGETTDTVNSANDAGEHTAH
MQALAAKIYNESIAELLNTTGNGTSSEKQKALCAYCHANPGADADHGDGD
HAEVAFLRIWDGAADGAPLAAFNYDYTTPTTATCSNIDCHNNKTTATAHG
WYAGGSTSCLICHTEDRTTPNSSAIADPVSGLHLADTNAPDVEAHNGSFG
GGSYGCISCHTETPTDVHLNGVANTPATATFAFSPDVTVNLEGLDDETDN
TCTTDCHSDGGKWARLWSTEAFDALPEGWTTDSELPGNCKTCHGVFGAWV
EGTSHAGTSGAQASIMGTSHNSQGAVKPGAACEDCHVYPSRSDLHKDGAI
TLNDSDNEVDPTRTTVESTNYIYCQACHDSSLYPPNAESRVFPESTAFPY
AEVSGAYKIVGGCSSGIAGCHGDTSNNWWPNNPSSDPVNYPNRAGAHPQH
NITIGKLLAQARTGDPNATPIQEDYNNTCKFCHPMKDAGGIMASVQHKNA
RTEVFGGFVYPFADGKGVVSDASNPATTDWGSSYDTNPDDGFIYQLENLS
TPAWEYPLDKDGNYRQFLYGYRGDSAVRHGSCSNIACHSNAPFTPQWYGD
EQPPGTVGSLTAATHDPTPDHQGGVTDKPGTVLLTWLAPGDNGDMDGTAY
EYEVYYSTSGPINAGNLNAATRAGGAPSPLRRGSSQSMVVDGLTPGSSYW
FAVRAKDQPRYDDLNHDGLRETFIHNGLYSPLVSTDSATTAHADDVPPIF
WGLDSARSHDSGGTINLSWNAARDHTLPITYRVYWSEYSLKTHLAHGGTL
PEPDANALAGGVSSFSYGVWQGENPPVPGGGDYVIYMTTTHALHYQVSGL
GSGSLYNFLVRAQDAVATPNVDGNREVAMALPTQLPQEPNITNLYLMNGA
STLTPQASPTAPDWGVTDGTIQLTGTGSVTFTAPSAINTTRPTWVQGISF
AMQVKNEDRRSPQSFSIQLGYNNGSFQTLGNPISVGIGRRARRVMNIGLA
SAAGQVPAGARLAVQIKRTTSSGSSSAITFTWGSSTTKGQILFNAQPINR
APSKPVIQALSRATGGYVQVRWNPSTDGGDGGQSLHYDIYGSCDGGTSWP
YIIGLNLKDADAPTGIRWDTVGDGLSGATFNCQVKVEASDDFLYEAVPGS
KAWSSHTLSDPASVTLNNSQDDEPPAAPTINHIETRPKQGSIYLEWIAVG
NDGVNHGSRAAYYDIRFRKTANGLLNDSNWNDVNTVKADGAPVPNFSGIG
ESFEVLNMAPDIDYSLALKACDRGEDNIVFTADDNCSPLSPVETHKSGQY
YCGVCHSTPPDEPDTRGTHREHGYTLDDCAKCHGDGTNPEGNDVRLYDGR
HYDGFVNIGWGRDAGGNQLALQKLALQSGGAGVSVSQGGSLIYQDTDGAG
GYNGGATFNPDLPLVNTDSGTCMNFTAVNASGCHGTFSPKWESDTSAAKK
EPHCADCHGANGLAAPDSRNLDPYNRPWDDSTDGIPSDQVKASPPVANHG
GTTTSDRYVGAHERHLNASFRFAKGDSCRLCHRETMESGLHADRVVDIRF
DVSADKSNTEKATVSYDLIGDGKGVSCSSLNNTFCHDTGARWAEPGTKCN
NCHGMAGKSYVVGAGTSEIGHVKDGGTVRDCIYCHVAGHPQSPDGINSGT
AEALLINNNSAVGINYRSGGIHLRKVIGGRSAMNDGSLIDTLAETCWGCH
EDQSPVVSEWEYNNRTSTGSSPYHYGKLNQTSWVGATWSSGYGLTNNDPF
YYKRGKIQSIHTANPTGTSQVVWNSTRGRYDEVADPVDKIRCSYCHDVHN
LNLTPGDTMTGPPYLRGTWMGNPYEEDGAPYNKVYAANTIMGAVPRGGTA
YNQLGGYYIDQNNVRPGTGKTTPVSAQYPTAGWTLESSAGLCTLCHGTNV
DEMDQRKPETDLEEGKLWLGTNGHSNAAIGGTFSMAANIFDYSHGRPEPV
NVIYSGRSISDTLWKTNLVADMAMSSQADESKLAAGYRGPYTGKYNPLVP
TNAYSFNAYDWGATVDDVTTDQMYHQFSCSKCHNPHASRLPKLMITNCLD
IRHNTWDDSQSIPNTQTLYTASALDFVDRNMPAAYYASAQTCHRFDGRRS
EGATEADDSRLRGGWNKVTPWVFDNLNNVEHKGSKDPTYISRPGN
>WP_092055167.1
MNWKYWGILLAAGAGLLSFDNVLIAALNNQTSALLGQECIRCHVTIYEEG
MKNKQMHSPFWEKQCVVCHLAEGAVWPEPSNGTARGAITGTAVNQNNLWR
KLQKFSVEGGPQLDHVISIPFLNMNSAYRFRIVLSQQEPDGKTGEYDAGL
WLGLLPDEMGEAKNDGSHEISPAESPALRDLVKNTAVFRDGKTVFISWQT
TAPVWGWVELQALEGISLEDEKLRDGKLQAVTKHPPLRSREDLAIGSCYG
CHPESTLGASHPVRLYGGKDVHIPKELPTIEGMLTCVTCHAPHGSVAKNL
VRETVKTKLCVACHYKYKNSSLSTMFD
>WP_092055174.1
MRLRKILTIVFLAGLCLSFIATVAGAEGPFKLKPGAGGKLCLSCHAAFSG
KLNAKHVHTPLAKGECSGCHNPHASNHGMLLSGDANAICYNCHDSVVPTG
AKSVHQVVGEGKCVACHDPHSSENPANLLRGGSALCFECHKELGEKIASN
KFGHSPVKKDCLGCHTPHASAENTGLLTKQDPALCLDCHKTDGATFKKKH
MNYPVEQARCSTCHDPHGSNSGAILADHVHAPIKNQMCSQCHNEPESAQP
FAVKKSSFELCQGCHYEMVNTAFGKNRLHWPLVDKTGCINCHTPHASSEP
GLLKDKMLVVCGQCHADTLARQERSQTKHQPIHDGECTVCHSPHASDNVF
LQKEASSIASCAQCHDWQTHSSHPLGDEVVDPRNRNLSLDCLSCHRTHGT
EYVKFLYYSDVQTLCVQCHTKYRR
>WP_092055178.1
MMTKNSRSLHCTRGILLFFCGILALLLASPDNARAAREFKKKECVDCHGD
FSKKYLGMKYQHPGVKNGGCQDCHLSHGIVGKLLLVEDGSKLCFRCHKQE
DFNLDQKTGVHTALRRGKCASCHNPHASDSPNLLAAEGTAMCFTCHDQSR
YMKKNVHGVIKEKGCLACHQPHYSAEVNLLNTAPDKLCLDCHDSKASGFK
KAHGAYPVETADCTTCHDPHSSEGLQLLRGSLHSPVAEAECDSCHLPATG
QNPFALQDTAEKLCLNCHDQDSMEGSGAVQHAPFQKGECLSCHDPHTSDH
KTLLAGSGNDLCFQCHENISKNSRFPHAPVDSETGCRSCHAAHSASFAGL
LNSREGDLCYQCHESTRKNGDKNKNQHSPFTESQCTSCHNPHGSSAEHML
AGRPDAVCYACHSGLQGEFLRSNVHKPVQSGQCTACHLGHGADNPQLLKS
QGEKLCATCHDKSLFKEESATIHDPYAEGECMTCHDPHASNHEGMTTTPQ
NELCSSCHSDFAQRMNAASVQHEPARAGQCSGCHNPHQSKLKSLLLANSP
DLCLACHDELKTKMAAEKKHSPAERDCQRCHQSHTSSLEKLLTLPLQALC
AECHDAGADSFQKAHLGIAAEVMNCMKCHDPHASKDPKYFKPTMHAPFVA
RSCDECHIVGKE
>WP_092055198.1
MVKLAKSFFWGSALWLLPVVAMTTPAFCLSGDFHAGGVGNCSGCHSMHQA
NSASEYLLLNSDPSSICINCHSGLGGPNSLSVFSPDGSALTPGGDFYWLT
RSFSWLDGSSPGDSHGHNVVARDFNLFPDRLKTHAPGGTFPSAQLGCTSC
HDPHGQAGGDQRWQNYPISGSGSYGELPEPGTVRGNYRLLGDDSYRPAHG
VAFSQGAPIARQSSISPFQETDTAHVDYGSGMSEWCGNCHGELLRGNHVT
PEGSFAHPAGRDARLEQEVIDTYNTYLRTGDYTGSAATSYLQFVPFERGT
SDLLALDPHSTQGPSASANVMCLSCHRAHASAFSAGGRWDFTAALLVDSH
PAVGDTGATAGDVYFSYYGRNLATEFGSGQGSFCEKCHGSPMP
>WP_092055201.1
MKVNKMMLAMLAGFFMMGGTAFAFHGGGVAHCDGCHSMHNSADNPRAGSA
TAASLMKGSDASSTCLNCHNGTAGYHINSANGANMNQGGDFFWVSSNAGH
DLLVRGNVVTFDPDNKGHNVIAADFNLAVDGTNTTAPGGMMASNMLSCTS
CHDPHGQVDGGTSNGALPISVSGSYLNKAQPAAGTIAGNYRLLGDAGFKQ
ITAPAPVATSDGSGGKFVNYGQGMSDWCLSCHPLYNDNANMHPTDVSVPA
AYNSYVKTGDFTGVAATAFDALVPIERNVADGSTLDPVSTAGVSGSEQVM
CLSCHRAHASAFDNALRWDSSTSEFIAESAILNENSTTLMANGAIPYYAG
GVAVDVATKYGEYQRQLCNKCHAKD
>WP_092055307.1
MRIRLILTLLLAGIGLAGVALAVPPGRTLNFDQSPTGKVVFDGKIHADAG
AKCAECHNADTFPKMKQGTVTITMEQIYAGKLCGVCHNGQRAFDAKGNCN
RCHLGE
>WP_092055391.1
MYLFLSLVLALLLGASAATAMESADCLACHSDASMVGDAFAINEGQFDTT
AHAEMGCSGCHESVTDAHPDDGLAPSKASCKDCHDDIHKEYTTSVHGSAA
SCADCHNPHEVKSATEVAGFDMNRQCATCHEPEEMTELHDQWLPQAGLHI
EALPCITCHTGSENYVITMYLLQREAKNRYSSFVPASQEDLAKLAGDKPV
QTLLDADSNGEISLAELRAFNGDPKYQGLRLWGMMTPEKVTHTFQILDNR
WDCSFCHASGPQAMQTSYVAFPEQDGSYARLAVEKGAVLDVLNGTPDFYM
MGATRSKWLNIAGLLIILGGLVMPVGHGTLRFLTRKNREGKGH
>WP_092055857.1
MKIPARYLSFALLLLALALPGRPAEAQPARPLTPGDGAEAYLQDLEEMNT
AECGKCHVEIFKTIRDKGGLHQLECRECHHKFHTFTPGVAWEDRVPGCND
CHAGVHEDAYPECLSCHQQAHAPIASLVAGDKLAAECARCHAPVAGLMEA
HPSGHGEMTCNDCHSQQHGYKPGCNACHPEPHTPYQDNAGCVTCHEPHKP
LVIAYDDQVPNLLCDGCHSEPGQLMAASGKAHGELTCVFCHAQEHGNIPT
CQQCHENGPHNPELLKEFQGCTECHGDPHALSLSNP
>WP_092056049.1
MSNTSRHHARWLLRLLPVLLLLGACATGAIREKLLTLPTIEGATYVGEET
CVECHEDKGASMAHNIHGRLADFEYMGGQKGCESCHGPGSLHVDGEGDTD
KILNPATLTAEESAAICALCHTSGKLMDWTHSEHALVDLSCSDCHTMHGH
EKPLKANLKQEDPALCYSCHQEQMAQSNFPSHHPIKEGKMNCSSCHNAHG
ELLTDERKNDLCLNCHSRYQGPFVFGHAPVEDDCTICHDPHGSVANNLLV
QNEPFLCLQCHEGHFHILRQSNYDANPNDATLPSATANIVNVHGQEGFQT
SFGTKCTTCHKTVHGSDYPSQPLSGHGLTR
>WP_092056094.1
MTRRILFALIPMLAAGALLAWAAGFDHEAHVKEYVDGGDCAACHVAGAPS
IIPEIAVCLECHGQEEVGGISLPAPKTHGPLWALNHRAEAKGNAIDCNAC
HEQSDCLDCHKAGFSHEQGAFSNNMVNVHRSDFHVTHPIAARTDQNLCSS
CHEPNYCNECHDRFQMRGSDIGSPSHRRTFDMGLDVAVGHENFTEAMCDD
CHLTDSVSPSYHTWSIGHAREARRSLATCQACHPDGDVCLKCHSARGGLK
INPHGNDWGDRKGSLNDASNGKTCRRCH
>WP_092056431.1
MKHRTIIPVVATLLLALLAAGCTKRDEAKTAAPAATETQVAATPAEPAPK
VAPSPQLVVENLDLAAWKKDHPAQYQGWEATAEPNPVGKSKYKRGFDTDG
IIYDKIDEYPYLAVLLNGIGYGFEFTEPRGHAYMIQDQLHVDPARVKAGG
SCLSCKTPYAQVLQETLGEDYFKQSFAEVRGRIPEADQLQGVACVDCHRS
SADPALRLARDFTLGQGLKAIGKDQAALTDQDLRSLVCAQCHVTYSMTKD
AEMKTTGVIFPWQGSSWGGISIENIIAQLRSDPAYAEWTQTVTGFKLGIV
RHAEFEVFSKGSPHWEAGVACADCHMPAEERDGKTVSDHRIMSPLKNDLK
ACAQCHEESPEELRAKVIAIQDEAASRLIRAGYATAGVAKLFERANAAQA
EGKTLDAALYAQARTAYEDALYRVLYIQNENSTGFHNPEEVLRILKDAKT
FHEQADSLLRQAMAQAGIEAPAVVDLELDKYLNNRGTKKIMHRPEWVIVD
PLPERQE
>WP_092057352.1
MGRAFLLLLSVVSFVSGIFAGVPVRAESVLIYLEADDCQKCHVQEIRDIE
SRGGLHKTAVTCLDCHVEHPPRGTEAIPECTRCHEPEKNSHYTVGNCRGC
HPAHRPRDIEFSGTSRVTPACASCHPHQGKQLEDYPSAHTLLDCTECHSR
HGEFFRCQECHDPHTPDMVYEDCLGCHKPHMPSKVAYDNFVPSRFCAGCH
PAETEQLAQSPTKHRDLLCVYCHKDQHKRIPQCVTCHRMPHNQAFHEKFP
DCNACHGGPHALQK
>WP_092057359.1
MKKIVKALMSAVFIWLTLVLLPAPGLASSCFECHKPSEFQGAVVHRPVAE
KRCDQCHNPHVARHEGLLVMAQRELCQGCHEPLRKRMENSSFLHQPVKEG
NCGGCHAPHASAVAGLLDKPEKELCFGCHDRLNKSYSRPHKPFQDGRCGT
CHDPHGGDDYRLLKTSGAGLCLGCHKNEEGMKKAHLGRDSRSLDCLGCHH
PHGGDGRGLLRGVKHKPFAQGNCQTCHGKSQGADSCLGCHQGVLASFNKT
HSHLQSSDGGNPCIACHNPHVGDRAGLLPANEGAGCQSCHPGTFKRSSQM
LHQHPGWNKCSDCHDLHGSDWPGMVKGSAADVCANCHERHKSFSHPMGEK
ALDPRNGTPMDCMTCHDANVGTNYKYFLHGSAERGLCVQCHLSY
>WP_092057361.1
MTLKAGCRSAHDGLCTGLTGCLCLLIMLLAPSAQAAVTGLCSSCHTMHYS
QDGGVLPEWGDDGPYEALLTSTCAGCHMGVNNGDATPFVFSSQPPVYGLS
GSGADSNTLAGGNFYWVAQAGGDTRGHNVHGLMARDQTLSQPPGYTGNRA
AADGSVPAGGSWPVGQQVTCAGVYGCHGSHSEQSLAEAVRGGHHQGRSGA
LVSPGTEPANGFRMLVGIAGYEDADWEFHPTTAAHNQYKGATGGTDNSTI
SSLCARCHGNFHSAVTAGSPWLRHPVDYDMGSTAPSSEYRSYGGENLNSY
RPDIPVASLNVSQPLTKVTFSGDTIVACVSCHRAHGSPNHKMMRWDYAGS
IGGGCTACHTSKD
>WP_092057364.1
MRKFITLDGRSRTLRSLRIGGFVALLILMTGVTVWARVGGACVNCHTMHN
SQDGVSVVDTTLPALINTDCVGCHSSDAETIVDLGDGTRIPIVYTKTAPN
LEQGTPTSMLAGGNFHWVGNGEDNKGHNVYGISARDATLSKAPGDGGYAN
EGLCQPCHSTLAVEGSGCEGCHMPAHHADDSDAVVTSQGGSYRFLGDVMT
QVFGGYPPEKQDPALFKGVRGIEDPDWEQTVSSTKHNVYAGVDENYSAYP
ILAKETVGQMCAGCHSNFHHAMNSEQGDFSGVWIRHPSDVLIPNEGEYAA
YTTYNPLAPAAKQTLTAGMETSDTVTPGSDIVTCISCHRPHGSPYPDMLR
WDYDTCDAGTANDECGCYVCHTAKD
>WP_092057366.1
MRVQLILFMVGLLLVSGSPPQGAWASDSSCDDCHRQVLDHGMGKRYVHMP
FLKKQCSACHVSGQTVSVPTRREIDTAHEPPPQKVQWLRDVQGVAAQHWV
LLSPEALGKKLVYKAGDGNNRTGLLELPLPPLGSLSAMENDGRGPAITDV
RVSDVRRGISTTATIAWNTDEFSDSLVGYGVSAPDSTKADGKLTREHEIL
LTGLDKNRTYRFKVTSRDVSGNLSNSDILEFSTSATFIQDTPRHERNSRS
AGPVEVTPQLYRQGDRYLAIFEANQPVTLALGIPEETPERVVTAVAGAPG
EESRSHPVLKSELDTNIHACDSCHAYLKQGYSHPVNVFPKPGMVIPKEYS
LLPDGRISCMTCHVPHGGDFEYRLVKSGKKDLCLGCHTDY
>WP_092057472.1
MSLKKRDLLFVAIVAAVFAVFYAISGDIKTARVPYDDNHKQYLAVVQSDG
KMAAEKFCGECHYTGGLAPLPDNQNHKTPSRCLICHKWEER
>WP_092057566.1
MNKFVLPILGFFLVLLSLPLSVGAETPPPVRQDLGLFDAVFNDLDEAGCR
ACHGGNIGTLHHTLAADEGLTCYSCHNPVLVNQGIFVVGCLECHEQQPGV
ASVHHLADSALAGDCVDCHGSMVQNRDDGHYVPSYAATMVTPLPSRGTGA
EGQGSCRFCHDWGTDFASGEPISTNMETHHETGFYAQPGGCYWCHNPLAE
PALAIRACEQCHAPLSIHNIQADTNGDGVITPGGEAPYFGHIGSNEDCLG
CHGGAVDPALLSSRNSAIDNPTRHHLLVASKGKKCLDCHQLLLNDDGLFV
FKDFRVCSSCHAQGGRR
>WP_092057677.1
MKITKIDISLVVVAAAVLGFLFLGSEKKLGPEVPADEEHQVFYRRLDGGE
KRIALEKQCVSCHKPGSLPAAHPHKEECMVCHLPRQKP
>WP_092057680.1
MTIAKSLTMILLGLLALAVPPVLAEGPERIDLPAPRMGTVPFPHELHQER
AQSCEVCHHKGVESGPCHGCHELGKGPPQGRDLFHKICKDCHQKEGGPTA
CNGCHNRTS
>WP_092057776.1
MAEGKMSAQGVRLAGVRLFLCLLVLIGAPELAFAWGGWTRDSSTTSTTTS
TTTSSTATTTSAMTASDCAECHGANVAENHHATSYFDQGECSYCHQGITT
TGDCASCHAFAAENRHHETSAALSGDCAQCHTGVGELGDCASCHQGQLRT
PHHEAAAAQSIDCRSCHTTLQGGDGCQSCHGSDTRTAHHVASATKNISCD
SCHTTIAPVTGCASCHDAEYWGEDGDARTRHHVQAAADGKDCQACHAGVT
LQQDCHVCHQGESASRHHYVAAEASIECGVCHTSIIPKNNCQDCHQGEAR
DLHHNQVAVESNLECSGCHSDAPSGDPACVSCHDGAYWAEQGDARNGHHT
LASEGQMACTLCHTTLDPKEDCTACHIRGEARPAHHDMAAATGIECGACH
ASLTGATSCAGCHTAATWTADVRTDHHNLLTDPSVTVNCTTCHSGIAATE
NCSDCHGTGSWSAGSARDQHHATATAQNSPCTACHTTMVGAEGCQDCHQG
EARDTHHDFAAVNGKACVDCHTALAVVTGCESCHTTWTDGSARDQHHHTA
TAEAGDCVACHTALSAVAGCASCHDAASWSAGNAQDQHHQTAFAQNGACT
DCHTGMPGLGGCQDCHDRGEARPAHHDMASATGIECGSCHATLAGVNECV
SCHTASTWTSDARSDHHNLLSDPTVSVSCNTCHPSIVDAGGCESCHGDGF
WSAGNVRNQHHATATAQTQECAVCHVGMPGAGGCADCHTAATWTADVRTD
HHNLLNDPAVSVSCNSCHTSIVATSGCESCHTATSWSAGNAAAQHHATTF
ATGGNCAECHAGIVEVVNCESCHTSWGTDITAEARHHRLADLNNRSCNSC
HSGVEETNGCAGCHSFVDANIHHLTETKNTWGMACLDCHVIGMIDGAYTI
LVPPPEQCESCHTQTVNQQPIPTFHHASAPATSGDCAACHTGIDSVAGGL
DCAACHGTQPAAIDGSPLMHHATAPATAGDCAACHVGVDGTALADCAACH
ATKAKDGSGTMHHATAPALNDQCGSCHQGIEEVAGALDCAVCHQDKARDG
SAAMHHAGDLYQVNNGDNCSACHSGAEAAVADGACASCHAAQPTTKDGSS
TMHHATAPALSDDCGSCHQGIEGVAGGLDCASCHQDKARDGSVAMHHLHP
DFVAQSCATCHSGVTFATIDCAGCHESANAVAIPERHHTAAERDGLACNQ
CHTGAADATVAGACESCHGVQPVQNGSPEMHHATTPAVSDQCAACHEGIT
EASLDCAACHAGRTNDGSPTMHHASPAYAENNCALCHAGAVALDCAGCHD
ALPGKDGSGTMHHATDLYALNNGYNCAACHSGAEAAVVAGACESCHAAQP
VLNGSPVMHHTTAPAVNDQCAACHQGIDTVAGGLDCATCHVGKARDGSAA
MHHLHPAFAAQTCDTCHSGVTFATIDCAACHENANAVPLPERHHTAAAAD
GLQCGACHTGITAASLDCATCHATQAKDGQGAMHHATPTYLVNDGNNCVA
CHTTIIAANLTCAACHDGLTKNGGAEMHHATELAVGGGCLDCHTGAESAA
IECAWCHSGPGAPAVDERHHFAAARDGIACSACHADVDTAALDCATCHTS
GDQASIVDQHHMTIPYQMGECAVCHVGVNVEGLDCSSCHDGTMALAGTAV
THHATDLFQLGDCSSCHVGAEIGGIVCAACHAPDTSLPANHHAQPQFASG
DCTYCHSTIALNGGSCQACHTAPIPEIHHADPLAQVSGDCAVCHATTNDP
SVCANCHQASPHHTTTWSQTGDCAHCHKIPASATDRPAQAACRQCHGKYM
HDKGGPIQHYGACAACHDTMPFHAKPSDSGSRDYDGGRYRSGGGGAGRGI
FNLFVSQFSGSDRRRSTSDSVDFSLTQIEHVGKVYTVPYFTDGPVTAGLA
VCTSCHGDNSAKVSCDNVKWRDHLTLNRVPLATYQLAEATYIGSLCPGVT
PPAPANLALNKIATASRAESSTYNAAKAVDGNAATRWWTRSDGNQWLMVD
LTQSSRVNRVVINWHSNYAREYEVYVSTDNRNWTRVKTENYGNGGVDDIT
FTARDARYVRLLCKKDRYDGYSVYELEVYAP
>WP_092057782.1
MKNILPLLFTLFLLLSAEVVLAENGPATLELGGLSQPKVSFNHGTHQALT
GDCKTCHHMGVGNGGCKGCHGRDGRFADATTAIHDSCNGCHAERAVAGSD
ACGFCHPGAVGTTESAPSAGPGGKGKNRR
>WP_092057841.1
MKGFTLSLCTALLLAILASATAALAAIPAEVTLGTARMGEIHFDHKLHQK
VGECAVCHHKGVERGGCRDCHGVDTAIPNMKEASHAMCRHCHKRMGAPFG
CKDCHVK
>WP_092057923.1
MANREGEGTKRGVSRRTFVASGIAAGAALLGGKLYAGMEKKKPEPVSPST
ELPWPYVRLDPWEAARRAHDHYLDKDGCGSGAWLGLLSLLREKVGHPYTT
MPDMMFDHASNGYANQGTLCGALGACAAIINLVAYYEKGTHEKLIQNLFH
WYAHTPLPSPRFDAISAYPDQPQVVPNSPLCHVSESTWVSAAGTSVNSEE
KRARCAKVTAETVYQTVVILNEYLDGKFAPVAAGISAETQYCLSCHGPEG
ADNQQGMMTCSVCHDDHTQ
>WP_092058042.1
MPTKKRSNVLSIAATVLAGFSLILFSGALDPAQAAGIGKDGTIAAKKGKA
TTLEELIAMYDSSSCIECHEDTHNEWANSAHAKSVYGTGRVAATFKTAFT
NGFLSWAYSGVTDPKDVEVEHLMGCTKCHLPQMADATDEVAKEFVGVIYD
LMDANKRGDSETFQEKKDLLLKLNINCMVCHNRNAIVHKWTDGYPQAGVV
YGSSDGAHDDPDTPIMKTSHIMGEAIQCGQCHGLGPNLELDNPTQCATGY
GSYLFSYIPGGGDKTCQECHMREGGLGHDIQSYRSKVMTDKAVEWHVNAR
PMSWLDGRTVRPKLMVDVSMTNRAGHGIPDG
>WP_092058044.1
MRLSPLLIFLLLFAGCGFFETETSTCVKCHQGLELASPTHGDCVACHGGD
AVAEDKEVSHRGMLGKKNPGHPQVWDKTCGRCHAYQLSRVRSNLMTTATG
MIKNIQLTWEGEDGRLYAAQGLETFAADGTALKLEPVTALDHLSGELYRK
FCSLCHVALESNQVWTGSHGAGCTACHFPYNDNGTYEGDDPTVKGKWPYS
KTHAMAALPDNEVCFRCHNRSGRIALAYQGMNDGNNSLVPTEGVYPGPKL
ISGVRNATSIPPDIHHEKGMECIDCHTSRDIMGDGYAYENMYLQTEIACE
DCHGGAKERPRSEKVSRENDEAVRESRSYKRQVVLGDELVLTAKGRKYSN
VFLEEGKVWVVDKRDGQRHESKVITGTPEHTIVGHERLECYACHSHSVAQ
CYGCHTEYDQRGKSMDFIKGRETPGTFDEAEDYRMLYPFPLALNQRGKIS
PVTPGCQTFVTVIDRQGERVKDEYVAKFKGQEQLRFAPFFGHNTGKKAVS
CSNCHTNPAFAGFGQHVLEGDSLRATLICEHSADKPLDGFLTLRDGEVRA
FSAITRENSRPLNSEEIRRTWAVNQCLVCHFEPKDPIYQKELDYRALDRC
LSRPAPAERPAGAGR
>WP_092058045.1
MLSIVAFLALLLLSVLPAPAAETSCGLCHREATQGVHAALACADCHGGGP
EQRAVELASLGMALRCQQCHEGTLGVLHGSMATRQAERAFVERSWGRADA
DFYGKNCGSCHVRDCLDCHGLDGHAIARPEKEDCHTCHRGYYVGADYYGY
APREDAERYQRGPGYGGEHYLKMSPDVHAQAGMVCGDCHGMAGLADGKRA
DVGCRDCHEPDPAIIEHGIAAHLEKLECYACHSGWAAQEYGTFFIRFTNG
VIPEYFRLRKDQTAPDYLRSAYLRLQDLPPLGLNERGLVSPIRPQFLAYF
SEIDGETTKGEENRQLAAEWKAFFPHTVQRGTPLCDACHDRPARFLLEKP
EDRVYLPDKDGLGLVSFWNQAGQKVVNGAFVDQVRYERLSRRDANYVKAY
VEKWKQLAESVENSSSP
>WP_092058049.1
MVARLALLILCWLIPGAVLAAEPRCLSCHAVHYAELGGCRDCHRGDPRSS
RLEIAHFGLIPARYSHFRMPDSGLVERGGKRIDETGCRRCHVIGGRGNRL
ATDLDRSVQTSTPQELAESIRRPVLFMPDFHWSEPHLDEVINALFAAGKD
GKSVEDELPRIVHFEVEGTAEENPFVKHCGSCHRVLTAAAGGLGSSDYAP
NLSGLLTPFFPVEYRENEPFNRDNLKKYLDNPRQTRALTRMAPVPLKEED
YRKLLDVIAEDVSTIPPEPTLP
>WP_092058114.1
MKTIVLFLLLTLASTACVDRIPPLSPRRTNTEAHRQATDNPSCRECHDVT
RLRHHRPTDNCLECHKLSFGGIQ
>WP_092058298.1
MHHALPRLLMALALLLALVVPAAAENGLAIDPKACLECHEDVVSVGEFSA
SVHGQNACTSCHVELSDLQGHIDGTVMPEPVSCVRCHKQQTAEHYASVHM
LNDIKCADCHAQIHTLASWKGEKQKVVETCTGCHDNHENYMESSHGKGVL
AGNPDSAACHDCHNLHEVKPLGEANSRENREFHTSVCLKCHADEEMMARN
GVFNVAVKTYMDSYHGKNFRLGYPELVAGCADCHTSHGVLPADDVRSSVN
EENLVATCAVCHDKATPLFTMYYSHGSHDKDKYPILYYTFVAMTTLLVTT
FGVFWIHSLLWMFRGFVENREKKRELMEHGFVQHIKDPHKMYRRFTKRHV
FLHFLVIISFLGLSLTGLPLKFADQPWAKVFMDFFGSAANAAYIHRICAG
ITFVYFGAAIYMSINFLFIRKDIPGNFLQRLFGPESLCPNFRDIRDVTNM
VRWFLFRGPKPTFERWTYWEKFDFIAVFWGMFAIGGSGLMLWFPEFFGSF
LPGWAFNVATIVHSDEALLATGFIFTVHFFNTHGRPEKFPMDFVIFNGEM
PKEEFIHERGDQWKRYEEAGTLHLYEKLKPSGILYDFFFKTLGFTAVFIG
LSLVVLMVYAFMHGSH
>WP_092058300.1
MKRLSEIVGAFTRGIARSRVSLIGAMIVTASAPFLFGAIFYDVLFHIDNT
YIAGAIYMLLGPAFIGGLILVFLGLFFFKGKEEVRLFTLDYLRDYFTDPH
KFNRMRKLVFFAVFLTGINILIVSLLGYRTYHYMESVAFCGEFCHTVMNP
ERTAYLNSPHSRVTCVECHIGAGADWFVKSKISGARQLFAVALNTYPRPI
ATPVHGLRPARDTCEECHRPEMFHGDKLVIKDKFLEDEQNTNVKTVLLMK
VGSAGDRTSSSHGIHWHVAAENKIFYRPSDHSRMKIPEVIQAAEDGSLLV
YRSSEANAELQASGKAGLQSLRSEQVAVADSGQSHPASRAASGRWIAGPK
GKQSERPPEVKDIRAYAEQGGYVMEDLREMDCIDCHNRPTHIYLPPGVAV
DNQIMSGQIDVSIPYIKKKAMEVVLREYSSQDQAKETIAAEIREFYGTNY
PQVSAEALERSIAGIQQAYAENVFPEMNIQWGTYTNHLGHNDDVGCFRCH
DEDHETETGEVISMDCDTCHTILAEDEADPEILRTLSGG
>WP_092058436.1
MRNVKLPHTLLLALTFVAATATAAFATDHSEFFDKPFKSGPEVTAKCLEC
HEDAATEVMKSSHWTWSAPQEIDGKKVNRGKTNAINNFCVSVNANWPRCT
SCHIGYGWKDASFDFTKAENIDCLVCHDTTGSYKKTATGAGHPDEAVDLM
YVARNVGAPKRENCGSCHFFGGGGDAVKHGDLDSSMEYPEKSVDVHMAAD
GNDFTCQTCHETSGHHITGNAMVVSPGNASHIGCEKCHTEAPHKESVLNQ
HGAAVACQTCHIPVFAKEEATKTSWDWSTAGKDFKEEKDEYGRSTYTKAK
GHFTWGKKIVPTYAWYNGSAGAYLLGDKMDPSKETLLSYPKGEITDAKAK
IFPFKVHTGKQPYDKKHNILITPKVFGDDGFWKTYDWDQAAKLGMAASNL
PFSGDIGFAETKMYWAINHMVSPKEEALGCLDCHGDQARMDWKALGYEGD
PLRTGKSRAEK
>WP_092058500.1
MKKLLVVAMLAAFAAAPAFAADVYTYEGKGVVTFDHKGHADKLGCEACHQ
GEPAKIEVTKDSAHKDVCKNCHTEKGGPTKCNDCHVKK
>WP_092058588.1
MIRNLAFSLVLVAGLLVFADRADALISAHQCTYCHTTHLALGDTLLNAAS
VEALCLSCHGPGGISTLKAEVHTDSTTAPSFRHTCLDCHNPHDNLPNWKG
GENIALVGLDLEDLGVARIPTPNSGIRNVVFENRTAFIQGSPDYDGACET
CHTLTRFHRNTADGTHTHQVDTTCTSCHNHGNYFLR
>WP_092058764.1
MKVLRLLALVLLLLAPCTLQARWIKDKVLYTVADASNVEFSHYRHLEILG
NNCPSCHNDIFHIVTAKNPETTMKAMEEGKSCGVCHNGTKAFTVADNCDA
CHAQ
>WP_092058850.1
MKRWIIVLAGMMAALLVTVPVMAEEKAGASCPEQVVFPGKGKLGSVAFSP
RIHREEGVSCILCHHTGTEDGKCSNCHDGKDPKVPNSQDAYHLLCKGCHK
HKKIDNSCEFCHKPGT
>WP_092058920.1
MRIFMLLVAAGLTLFATQSLAIVTIKNTKHDLSTGSTTTLKAENTDYDEI
CVFCHTPHKALPHDNAPLWNRSLSVDSIDDITNYYNSATIESYTKETNVD
DIIVASDAPLCLSCHDGSSLTDALQNPPNTTTGQAAVTTFTATMVATANI
GTDLHDDHPIGMVYNSVVKVDSGFHADGTDANGKPVVGTLPLYGSGVMWC
SSCHDVHDNDHEPFLAADNTGSALCLTCHNK
>WP_092058947.1
MRIFQWLNVVLSGVLFCLLLAPAPASAVPSECENCHAKISPVMVKDFNRG
KMAETLTCDICHGSEHTSAADADKAQLPTIATCRQCHPEQAAQYLDGKHA
LGQVALDAMPRSHQQPKAFMAGQKGCGGCHTLGLADAEARKSENRQYYKY
GMDCQNCHTRHAFSKAEAAEPEACQTCHMGFDHPQWEMWSSSKHGVTYLM
NRIINPENKDRAPRCQTCHMAEGNHRVMTPWGFLAVRLPEEDAEWMGYRT
IILKGLGVLDPAGNPTARLDVVKAGKVARLSKEEFDTERAKFVAVCQQCH
SPNFVAENFKNADQMVKETDKLFSEAIAIVASLYEEGLIKQKEGQPYAYP
DLLTFYDVDTKIEETLYEMFMDHRMKAFQAGFHMNPDYATWYGFAKMQKD
LVEIREMAADMRKKAGK
>WP_092058973.1
MIKRLLSILPVLMLVAAPSFALEILYPADGTSIVRSDFLIIKAGNDPVIE
QITVEFGGAKSGKIDISGAEYRKAFGDMVILEPGFEPGADTIKVEGFAGG
KPVARTQAEFFYIDRPGVTAPTKFAPYVLHTPEKEELCAACHNMQPSPES
LDNESADKNPCGACHARRLNYDYVHGPAGVFQCAYCHDVKSAPVKYATRV
EEIALCAECHEHKIDEFKSRQFVHGPIEAGLCSVCHDSHASAHFGQLTAA
VNDLCMGCHSKVDTTSHVVRGFSGKGHPLEGPVDPSTPDRRFSCIGCHDP
HGGNSSAYFQRGISARMELCQMCHKK
>WP_140396606.1
MSRSRFFAAECFQPLCRQGRILLLVASFCVCAIAADAAELERGDCGKCHS
EKVRVLTVAGGPHATEVGCLDCHPQHPPRSGTAFRACDECHQSRPHYEIG
GCRHCHTDPHQPLVSLRDPLKPMRLECLSCHPEVGRQMNENPSRHGELYC
TRCHSRHKEVSTCLDCHEPHLANQTNPDCGTCHPTHAPLRIVPAGHVPSR
FCQVCHAQAARDLAATKTNHGGINCLYCHQGPHRSIPDCQTCHGLPHAPS
IHRQHRGCLNCHGGAHHLISNR
>WP_140396653.1
MKKITSGLIGVLALMLVAGGAAEATRGPQGVTYSAHNLSMSADPDWPTYV
SDNETQVCVFCHTPHGGTLDGPLWNRESPGTIYTHYNSASLSSYLRALSI
NRSVSKESLLCLSCHDGSIAINSLVNYSNSLVNENNEPVLPTHNGGRSVE
IPIMFTTDPDLPPNPGPQIGASRENPDAHGDLSDDHPISFSYSSVYSAKA
EEFKTVSAAEINGVRFFGTENRVECSSCHDPHVMYDQNYTLSNGDLVVGA
DPDYTPFLITPNEGSALCLACHDK
>WP_140396672.1
MEREKKKGCRVITLLAVMAVVMLSISCVKPVAESQAAPAPATEATPVPAV
APAPAPPAPAASAPSVSNPYAAPVEKMTTAQCGSCHTSYFQALKNEGGRH
QFDCVNCHVVYHAYNPNRNNWADIMPKCESCHTLPHGPTQTECLSCHSNP
HKPVGVPLSDRLTQNCASCHAGPAAELQQFPSKHTMVACVDCHSERHGNI
PSCFVCHEGHYPEQPLESCLPCHPVHKPRQIVFTENTELKTCSGCHSSVY
GVWSGSQSKHAQVSCVACHEQHALIPQCSQCHGEMPHNAALHTKFPDCLT
CHLDPHDPPVKTQ
>WP_140396673.1
MKKGLGCKLLVLCGLSLLLFAGNALAQDSTLSSSDCVKCHDKEPADIAAA
GAKHQTAVSCQDCHIGHPPQVADNVPECSMCHEGKPHYELPECMGCHNPH
RPLEIALTGDMTAPCLSCHDSQKAQLDANPSKHTLLACSFCHADQHGVIP
ECVKCHEPHSAQQTQADCGICHKAHMPATVTYGAETANAHCAACHQTANQ
LLMASPYKHKDVACVTCHTEQHKMVPACTDCHGTPHAGGIHEKFPNCGDC
HSIAHDLNK
>WP_143332085.1
MPMFKSVLTCLFAVLLLTGSGIWAQAANPREIPRDCVDCHDDEGKALAAR
GAAHQEVGCRGCHVGHPLEGRKPYTDCVECHDPAASEHYTLPDCASCHDP
HKPLDVDFSHLKSAKEVCAGCHADPIPPKTGPNPHAEMGCNECHVIHSQM
PQCLGCHEPHSKEMGQKDCLGCHPAHDPKSTKMDLSQPAEACASCHGAIV
GAIKKNGGAHRDMGNCSACHKYHPPETGKPPVCADCHAPKENAHFAVKNC
AGCHDPHAPLAKPLAEMKNTREACVSCHPGPGEQMKKTPSAHSQQECVAC
HPRHGEAMACLDCHKPHKATMGNQECAGCHAPHAPQAAAISTNVPASSCA
VCHEEVVTTFETSGAMHKESLGGCNDCHPRHGEAKSCMECHEPHSQAMTT
KDCLACHAPHAPAGLAYGESVAPELCGACHEGPTTELVKQGAAHKEVGCA
GCHAQHGDIPACADCHAPTERAHFALKDCASCHAPHAPLAKPLAEMKDAE
TACATCHGGVIEEFKRHGGKHQSEVACQECHLRHPAQGEKAQVDCASCHA
PDDKPHYALKDCASCHHGHRPLKLDFVKAGAVKEACLSCHEGIVTVTEGI
SNRHDNLDCTKCHLTHGEDTPQCLGCHPPHDDKMGEKDCQACHDPHNPMA
IRYPAEVAPDLCGSCHAPVVEELKAKGGAHLDQAGCSACHPRHKPVKDSE
PLACAECHAPEANPHFALKDCQSCHGPHSPLAKPLAEMANVGAACVTCHA
QPKADMDKTGDAHSQQPCIDCHAEHGFLPDCRECHEPHAESMTRDDCQKC
HPAHAPSALAFDTQIGASLCGACHEGPTALLGKAGGKHQAVGCGGCHQEH
GAIPSCADCHAPSESAHFAVADCTKCHHAHAPEIKDLSRIRDVRPACVSC
HEGPGKETSEFPSVHSEMGCNECHPKHAEAKSCFECHGPHSPEMTYEDCL
RCHAPHKPTLTDFSGNPSTALCSACHASQVADLDRQGGAHKTAVSCADCH
GRHPGVGCTNCHASHPEAGVAALISCATCHDPADNAHFNLGGCAQCHPPH
SPLAIDLKAVEPVKPACISCHPAIGAELQALPSAHTKMDCNECHQVHGEY
ISCLGCHEPHAPGMSYEDCLRCHAPHQPTALNYPKEVPGALCGSCHGDEA
AKIAEKGGAHKTRATCASCHPSHKPHGQETILSCRTCHPRLQNLHYTSEP
CTPCHDPHAPMDLNLDSRKEVKPVCVSCHSEVGRFMEFNPSAHSGMDCRE
CHENHGDFKECLSCHAGHTPEMTYADCLRCHSPHKPTDIAFAREVNPAHC
SSCHGEVAKTIDEKGMAHKTAVTCVDCHKAHPPQTEGVMPECTACHNPKD
NSHYQVGGCVTCHDPHAPLELDFSQAQETRAACIGCHGDVNQAMLARPSK
HLEVDCALCHPTHGGKQACVECHAPHSPEMTNADCLVCHPAHTPTQMNFT
DGLPSIHCAACHGEVNTMLAASPAKHRELDCVTCHQGAHGSAMSCEDCHG
QPHEAGLHSKFPDCLKCHTNPHNLANWKAQ
>WP_170232792.1
MYRRMLVLLVALFCSSIMLWGCGSSGGGGSSVSVPVEDDSAAVNDPTPTV
PVNSAVARTNWAVVPQLDIADATVADDGKLTVNFTLADQSGAPLTGLTGF
SFIAAQLVPSGDLISGAQDAQDPFFWQSYINRVEDASAAGTSGGQPNNVG
PGGAPVYEKAIQATTESNGTLVDNGNGSYSYTFSTNLKTGTFFPVDPATM
TYAFLGDTALAFDANRTHRVAIQFSGVTPAERAPVNAFYDFIPATGLAID
PAVDASRLVAETASCNACHDGRLALHGGNRTEVGYCVTCHNPGTVDANSG
FNLDMANMVHKIHRGQNLPSVKAGDEYAIWGYRGTEHNYSEVVYPSLYYG
STAEPLNCTACHTSTASTPDGDNWYTKTSDLACFSCHDQLEVGKEFAYHA
GGTYDRHDQTAGSDPYPADQANIDARNCGGCHTGTATDLPRLYRRTFYAH
SHDFARPQFRYVIESVSVNANRQPVIRFRVQQRANAGAAFADMDLLAQLP
EYTPVYGGAAVRLSSGPNFALIYSTTGTDWDLNRPNGQPASASLANLGAG
TKDGAGTGSGSAGTLVANGDGSFTATVTGGSYPAGATRRAVFMQGYFQLG
TARLDTPSPLTFVDGDTARREIVEQDKCLGCHGGIGFHGGNRVDNPLVCA
GCHNPRLTSSGHTLPDGQPEDEVSNNLKDMIHGIHGGTLVGVRNFNGNAT
AYDFTTIMYPGVLSNCLSCHKEGTFGQPATGTAVTTNVTLDRTAAEAGAD
DLVTSPYSASCVGCHNSTEAIAHFRDFNGSVRAKRSDVVGGEERCALCHS
ISNPVEPVDGVHSGLQ
>WP_170232835.1
MKNKLTHRVGWFGAILGLLMLAACAGGGSSAPKGGSGKPCLECHAEYRQR
LMQGVVHAPVAKEDCNACHRGHGLIGGAYLNSTVPALCFRCHGEMGKTQG
DLKVPHRPVSEGKCAACHETHNGPYAALLKAEGEQSCFACHDKQPFAGKN
RHQPLSEGCKACHQTHGSDFPALLGEERDALCRRCHDAGTAAFKGKHGGY
PVTTACVDCHSSHTSDQVALLRAHVHSPVQGGECSQCHAAATAAAPFGVK
SQGGNLCYGCHGDVQQMLNQPGVHAPVAQGTCDACHSPHAGDHPGMTRTD
PAELCFECHKFKHLGPGVPHEEAKAHQPVAEGNCLACHDGHAPASGQDAL
LRKASDQLCQDCHAGVTATRRVAHPPARDGRCSTCHQPHESKFGGLLVKD
QRTLCGECHQSVDQDMGRPSLHSPFAGGKCDGCHDPHGANQKQLLLNTGV
ALCAPCHPQVEDERKQPRRHQPFREGRCDLCHDPHAADQPFQLTSAADGL
CVTCHPGRKVTEAVPSAHRNCAVCHHAHGNDEPSYLLQEQPTLCINCHKI
NSFWEKGSGHPPAEEGKCGACHDPHAPQNYKEVGTLCAGCHELGAALKKS
HQGIEPGRNSCLGCHDPHGGPDKSLTLPVKHAPFADGDCKACHKGGR
>WP_170232836.1
MSRPVTDQPRPKRIRHATLVAALWLAALAVPVWAGPYGDSAHGDTVNGVA
RIGLASPGPYVVGNCAHCHEQHASMGGVEPTPVSGSPSPFALFSPGFDSS
RRYKPYQTTDVMCFGCHAATGSQQAPGGSLLNYDYARAFAGYDTGGPSGI
LEAFNQNLAGSDASYHNLYDVWSYAKRFPYFKDASAPCDACHNPHRARRN
REFPQNPEYTALSRPTEHESLWGDGAEERMSAYGGSYQAPLYFGSHMTYE
PGGVGEIGADGSQTPNYVTYCNDCHGDRIRSTTLARDVTAIDWKTGGGDS
VGSGDKHGYNGFTGSIFMKKPFDKVAVPAGGYVLSCMDCHEAHGSPNAYL
VRRSVNGEALDGVFAQDPSGKSWAYLCGRCHQDDYQQGGDLNQVNRWRTV
HHGGTGTIGSDVPYQTGGGGNCVNCHEWSSGPQPIGCGYCHFHGSYCDST
HPGTLPNGKTIPAPIGGVRRTF
>WP_170232837.1
MNGGKFKLLTLLAATALVLFCAGNVLAAASGACVNCHTMHNSQDGASMMV
DGTDGPAPALVRAASCYGCHGDVDIVNGTWDNFLTAPGKTPRINAQTYGD
YGVSGDTLAGGSFYWVDDAGMAADAKGHNVVSVAGQDGKLGYQPPGWDPN
FSVNGQINGGAETWNNQLTCAGVTGCHGDHTATDDFTAVKGGHHGDDSEL
DGSTVAKSYRFLKGIIGYEDPEWEFQPTATKHNQYHGEARTADTATNTKT
ISYLCAECHGDFHSGEGTLGADGTTWGAPWLRHPTDLDMNDLPNTEYALY
NGDKSYSVVAPVASEDVSAVKSSVLVGAGDAVVTCISCHRAHGSPFDDLL
RWKYNEDGHLMVAANGTSGNVGCFVCHTTKD
>WP_170232846.1
MTCTRCHDPHKLKDGFNLEASTNKLLRMNSPDAMCLDCHRDWNMAGNRGL
LTHPLVKDYPAFVAAEANKFKYKSVDGYNSATLVLPSNEGSGQVRMVYNS
VDATGTGSGPMNVSCTSCHGVHFTDSDSSTVDGKGKALNSGDGKLLLSDG
PRRTHGDPIEQGKLRSNLCQACHVYKKHGDVNGNDNGMFAGCLDCHSGHV
YHATSPNYFVLRKSVEDVFIPKQGAVGSASGLEFTTLEAAWANGTNTGYC
QGCHTLNFPHNGVASGTHGKASCVNCHFHNNETGSFVADCSACHGFPPIY
DEPGNITLGGYAIDEDNYRSYKFLDTRDQNILRDIYKLESQTPHKRHAAG
GSDYGFGCDNCHAQAFSGATPTHLNGYFQDVNFGALASAGTYDTAGGGAC
ATVYCHSNGNAASLAYASVTWQETAGTITGCTACHGNDAATMVTTGNTAS
HQKHLGAGGGMGKSYACNVCHVATAESATTLVAASRAVGGAHVNGQGDVD
FVSSGGVLYNALSVGEFSAADNTCNVYCHGYDKYTIPDWDDPWGGAASDN
CSKCHSATPTSGSHTAHISTTGANIGCADCHGVGANTGAHAGHVNGAIDY
LDFAASCKACHTIEDGDVALVWGNQATATCDACHGGVKATSYTDASNSPR
EAPTWPAYVSAGHGKTGVVQLCTGCHSTDTDTAHMNGIVGDTSRLAMVNG
KTYTAEAPNAFCGACHDGGSGNEKGHYATGAGHTSTDGTRCNACHDPHGY
AGYDAMIKDSIDGRAVATFADRTSRAAYANASFNGVCQVCHAGGAVNHFS
LTAYNSGHGGTRPCLDCHSHSAEAAFEVTCYSCHGGANIGSTSGNKNFWP
DGVREHTANQAGEHEVHVLKIAERINPSWTSVQTLLNGATNAQQKQICEY
CHAAVNNDNDHASVSTAEVFVAQIGDPAVETRFAKKIWYGLADSGATYSD
GSCSAVACHNGKTTDVAYKWYAGGSTACTMCHNGETVPTSGSHVPHLQNM
VTFASGYITCADCHSDTEANSWIDQTPPSTNHINGSVNVDGSRGLIYTGS
YPTTKGSCGTNSCHNNGKNQTPNVNYVWGTSIGRGCESCHTNSAEGHMAH
FNSTGTFVEWSVVCTKCHTNHVSSNQHFNGSVNFLSTMNYNGEVVVGDAG
FGTCTTTTCHQDGKGVAVETPMWNRTPSSADDCTLCHAAKPTTGSHNQHV
VTGATAYGATGNTSTTTTYDFKCGECHGNTLANHIDGSASFGAVGWQSAG
KTCDTSYCHSNGAAPPDYKASPAWGTSFAPDEDPCAGCHGNSPNTNAHAA
HVVAIHWDSDVSKNRSGVYTGTTGLQGAANSDASAHGKVDTSTTINCNVC
HNDTVTRWRNRQNTACVGCHSTDTPEDGNAVIKDKSKHVNGVADVKLLPI
KMKTRAQIRNDIKTVPELDVTWQRFDAPGGILGLFYKGADNHDQARTIFN
TATMYDGTTKTCTNISCHNGNQVKWSDNLSCDGCHTQLP
>WP_170232932.1
MSTAAWGGDGTIVGAVVLKPGPATKVAEASKITVNIPYTGDDNHNNTAQI
EWGLDEVDFTLGSADLLHNNLFYTHQITNLDWDKTYQIRVTVSDDDGGEN
LVQTLTGVKAYNHLVHNAVSTGSTRHEGSWGLADGQYGEFTCATCHDRST
GNIKRIKETITPPNPDHPLPGSSVILTDTREGTATFGDDSIKRTATPSNR
ICEVCHSETNYHRCLNAEQLGGVNHYNNKDCVSCHLHRSAFKASCDGCHG
NTATGAIWPDDPSAGAVLPDRVGAHVEHMTSIGDILNGAGQGSATVANKN
ASCIFCHPEGAHTGAHLDDDHVDVYMDGTNGAAQGYYVYLLDNPSDPRGD
TDGSYDPATGTCSLIDCHGNAPYTPGWYGDDLPPGAVTDLTAADSAEPGS
VKLTWTAPGDDGMLDGTAYQYQMRYSTATITEANFAAAAIAGGAPSVDRR
GKAEEMVASGLTPGQNYYFALKTADEAGNWSGLSNVAGPQTAHVDDVAPV
FYGLDSATADDKAGAVNLHWQAAIDHSLPVTYRIWWSSHSLMDHLASLLT
VTTTYYPGTNDEYTIYTATTPGLAYQVHDLSAGVLYNFLVRAYDAATPTN
NDGNTEIKMALAGKCSSQPQDLRTYYANGPLSGTTTDFAAVLDTSGYTAS
VTKIMAANDNIIWIFGTPYAVKKKVTGLSFDIYAYNGDRQPQVFSYQLGY
VDSDNTFIALGDALTVSLSKKSGRIMKLPLFSFSGVIDVGNRLAVQLAYA
GGATILPTVKFGDAVNKGLLLVNEQNYNHAPGVFNILNPTNGSTQTGLVN
ISWTAATDMDNFDDGVHYDVYGSLDGGLSYPHQIVIGTTATSAVWDTIRG
GVGLLAPNTQVRIRVEAGDGYMPDDIGTNHRQVTTGNFTIDNTSDTTAPA
AIANLHAETRPKAGAVYLTWTAPGDDADRGRAARYDVRYSTSAITNETLF
NAANEAVGEPVPGLAGSHQGFEVLGLEPYTTYYFAIKTADEADNWSTLSN
SVSAAGGEKCGICHSTPPDEPQTAGTHAAHGYTKKDCAKCHGFEAEFFDV
RHQDGLLKLGWQTDEPVVGTVDGIKVTYIQNGVKIYEDTTGSGGFNTTGG
DNTDTGTCFGFVGTNAVGCHGPANTPPVWGTTTPPQCADCHGNLTRTTDP
YGRAYDDASHDVMASPPLDNEGNSTGKFVGQHEKHLNFSFRFSKGDSCKL
CHLDNYHADGIVDIKLDPVGAGEEASWNAGAGATPGTCGGTSTSGCHGPN
PVDPPWDSAVPIACNNCHGHQDNRFSAGSPSSVTADRTATLSGNVTGDGS
TVTIPVNSGYTIQVGDRVTKGNSYFVVASANSTSLTFSHAIPVGVNFTSG
EVLISRHIQHAVDGGTVRACDWCHAEGHPQGSGDASLILLPNNPAVGIDY
RSGGIHLKKVINGRTTLNNGEPIDTEAEICWGCHEDNGISEWGVNNNVNT
GEMPYDYGSLNQTSWYGATWTSPNFAYKTGSIQSTHTANSVSNPGSSAVT
GSSFNYTEAPDAVAKIRCSYCHDVHDMNMAEYDTQNGQPYLRGTWKGNPY
KEDGAPWNKDYADVFYSPSGQAKNLFGKVPRGGTAYRELGGYFIDQNSDY
PTSGWTIWNSAGLCVLCHGDDVDNMDQLTDEGLWLGTNGHSNSSIGGTFA
NKANIFDFSHGRPTPITVDWTNQPGSDYNTQVPSMAWMAQGDLGLGGGYR
GNETNAGNYIPYVYETVVGKNSFPYAFNDYDWGVSVDADTTDVMYHQFSC
SKCHNPHASRLPKLLITNCLDIQHNTWDENKTTLQTKYTNAALTAVDRNK
YGAYYAAAQNCHRYDGSRATETLKGGWNKVSPWAP
>WP_170232936.1
MKITGEEQVCLQCHGSAQDRQNMVSRGYLKATATGDVQDIGEALRKPYRH
PVLTVRGVHQGGETLPEEVSNAARHAECVDCHESHEVEKGKPFRGLKGRR
IGNFVAEIEKEYELCYKCHSSSANLPTDATNKHAEFKITNPSFHPVEGEG
RNHYVISLMEPYNEREEQPGDIAILTCSDCHGNDDPNGPKGPHGSIYEGL
LVRNYEMEDQRPESPQAYALCYRCHDRSSILGNESFPYHALHIVGNPGNN
ELGTSCFTCHDAHGSTKYQYLIRFNEEFVSPNEDDKLEFRATGVATRHGE
CLLNCHGIEHNPRSY
>WP_170232937.1
MKTTRIVSILAFVGLFSLALPAADGRPVSDPANPHNLSFGATHGRTQATD
DSQPGAKEICIFCHTPHSASKQGALWNRNDPTGPFPLYNSTSLLIKDIPE
AQYNSTADYPNGASKLCLSCHDGVTGIGTLLDRTLTTNHETMENVPTTLT
FDPVIDLELTHPVSFVYSSLVQQTIVDRGRTGFKIPSPDLRDSQQRVQCT
TCHNPHDDRGEYADVPPFWRIVSATSANSYDDLCKHCHGPIVTSDAHHTD
AFQR
>WP_170232999.1
MNTQRVVSLSRWSGLFFFVFLFLWASPLWAAKPVPPATEAQLSGKITDAA
TTKIIVGAGVTAVGDPGTFSAVTNSKGLYTLTLPGGTYQITASAGGYIDQ
TVPRTLTNGVNTTVNFALVAGANNSLPHAGRISSYDGPQTCLNCHGSAIA
EQVFMSAHFQARTPTPKLDMPGVGNHGMVDRACGLPGTTMMANNFAGKAI
SPVDGVSTKDDGCGNCHIAYLPPYYYPSASAATADMDCLYCHALVYGEEW
DHQEIIDLYGSNPEPHLRQVVTTPEGMQVFSQDRSLKTAQSAGGAVTSEA
CLRCHEHNLSGYKRSTPFTAATDVHAARGLKCTSCHVVSEHRMARGNYVT
DGGANDLPEVEVGCIASGCHTTSAHAGENADALNQHLTNVTCETCHIHSL
DEPRNIHRRAWAPFTLDPISGQWEDTAPTTEGQEYPGYWDAYTEYLPIGT
RPTIRWFNGGASMLAQPYGAYADRRSAGGDARLFPFKPFVSGMIFDAAWL
PGRRCKSFCVNGLVFGYQ
>WP_240746288.1
MIVKLLLPACLLAVVGCSDLHQLRSDNPLLPIREYEQMIVGRLDADYVGD
ENCLGKCHSHQPIHDDFRRSVHGEQIASDTGLPLVNCESCHGPGSLAVKD
VGSNKEDKCKFDTLLQLEQLPAPAQSLICLKCHSASSTPVLTYWNAGTHA
NNDVSCFDCHALHLGPQQKVSRKEMDAMCFKCHPEVRAEFAQFSHHPVPE
HKMACIDCHEPHGSAQDHLLRGLTRKDTCTRCHMEYQGPFVFEHADLNEN
CGNCHASHGSPNRPLLKSSQPFLCMQCHSGHLGEHVPSLEENNPAMKGAF
YSRCTDCHSSIHGTDVPSSRGRGTFIAR
>WP_240746344.1
MMKKLLLLLCLSLLPAGVFAEPPPVFDVDREFYPYYPSLIKYEKSGAEFT
PPEVCAECHAKQYEEWTGSIHALAFKDPVYQGELNLAVQAVGHEISRQCE
GCHSPAGVVTGEIKGPGLKGLSPMALAGVSCDVCHSIVGTTHWQTPTHEP
QNGSFIIRPGVDTPEGPQLRKMGPVAVSDDCGMGFHECDQSSLHLQADLC
AGCHQVYHYDKHFPLEATYLEWKHGAYAQKTILCQDCHMVDLETFKRVAD
EFKKPERHEYRHYFNGANYLLYYLAAGAATKAGDEALAANIMKKYEMAVG
RLQSAADLEVTPVYNNGQLGEVKVRVKNIRAGHNLPTSLTNIRQLWLEIT
ATDEKGQVIMTSGAVDDNGQLPENTRLFNSDGMGDDFHFAVDPWVITAFS
RHDTIPPKGHKEVYYGINAGTSPVVKLDVKLRYRQADQKVAEKLLANVPE
DIDLNATYGLTEVPPLPVVDLVAKQVSFQTRE
>WP_240746379.1
MSFLRLLTVFGSLFLCAALCGADSARADQGCVTTSCHASLASAPVSHSPV
ASGNCLACHRQTGVPHPGPSPAFVLKETGARLCEGCHVPVAAGKAHPHAP
VAEGRCLACHAPHGSTQPHLLVAEQGTLCRSCHGEIGASGRVHGPVRAGR
CDYCHVPHGGDEPGLLSASGNRICFSCHSGIRTTIEQAASQHQPVAEGRC
WDCHENHSSAFRPLLQGYYPREFYAPYDPENFALCFGCHTDLGKFEYQRT
TEATGFRNGDANLHYLHVNKPVKGRVCRNCHGIHGADQYKLILSRVPGFG
QWKIPVRFLPTETGATCLAGCHKPKSYDRVRPVENP
>WP_092053735.1
MKKKWLALLGCVLFVGTAAGALAGTAEENLGQRLYFDQNLSLNQNQSCAS
CHLPAAGFADPMNVQDPWNSVVSLGSDITLNGGRNSPTSGYAAFIPPFAF
DDAEGLYFGGQFWDGRADTLKDQAKGPFLNPVEMAMPDEAAVIAAIADPA
NKNYKQYVKLFASVYGIDLTTLDLNDPVQVLNAYDKTAQAIAVFEQSNRF
VKFNSKFDYYLAGQAKLTAQELNGLALYEGKALCSACHPSAATINPDGTI
MPPLFSDFTYDNLGIPKSMNPLIAENPVDYGLGGRLGDPAENGKFRVSSL
RNIALTPPYGHNGYFATLEEIVRFYNTAGDGTWPAPEVAENVNRDELGHL
GLTPQEEADLVAFLMTLSDGYKDKTPKNFVLPPMTPLN
>WP_092056846.1
MRRLLGWALCLMLLAPGLTRAEQALLGLPPVPVPENNPQTPEKIALGDKL
FHDQRFSSTGEVSCATCHDVQKAFTDSPLKVSEGIEKLTGTRNAPTVINS
AYYTTLFWDGRSPDLEDQSIHPFVNPVEMGLANHEPILAIVRNDPEYVAA
FQQVFGKSGEQITLTEVIQAIAAFERTIVAGDTPFDRWYFAGDGRGMSTA
AKRGFEVFIGQGRCVSCHVIEQTQALFTDNRFHNIGVGINNIQQEVPELA
GAFLKAKAEGIDVDVAVLTDSKTSELGRFAITDQFDDMGAFKTSTLRNIA
LTAPYMHDGSLATLRDVVVHYNNGGFSKEGEQVNAFLSGGIRPLNLSEQQ
IDDLVAFMETLTSPQFVQTASAERN
>WP_092058305.1
MNLRTLTSFLAVTALTTGLAWGGQETLLEQSRSYFEPIPTSAPELKGNPA
TPEKLLLGHMLYFEPRLSASSLISCQTCHNVGLAGADMQETSVGHGWQKG
PRNAPTTYNAVFNTAQFWDGRAKDLMEQAKGPVQASVEMNNTPEQVLVTL
NSMPEYVELFKKSFPKEKEPVTFDNMARAIEIFEATLLTPNAPFDLFLKG
DEKALSAEETQGLDFFINKGCVGCHSGVNMGGTGYFPFGVVEKPAGEILP
EGDTGRFQVTNTAGDEYAFRSPPLRNVALTPPYFHSGKVWSLNESVRIMG
SAQLGIALNKEEASAITAFLKTLTGEQPVVTHPVLPPQTDQTPRPVLTTP
GV
>WP_145017088.1
MKRLAATITCLAVGLLATSALAAPKEHPGKEEIAKSGYKGPETCEQCHTG
KAKEFLSTVHWKHSSKIDNVEGIDPNREYGMLNRIYTMCNGNDIVNNLKE
IPKNAAGKSKFSGCNTCHPGNHLSDVGSTGPEAEKSVDCLVCHSTDYDFR
QRKPFKDDQGRVVMGQDRSTKAALAIGKPTVKNCMVCHESAGGGVLIKRG
FAFTKDTDLHAAKGMVCVDCHKTNGHRIPTGYDPNNWANDGLRLSCLDCH
GEAPHKDADYNRHTARIACQTCHIPRTGGAMAKDFTKWEQGPDKFFEPTT
LRKEANETVPVYAWYNKTVVNTPHFIGPKGNRGDKASKIYPFKIFQGKAF
FDKKTGNLLSMDFAPPMATGDTLAGIASAAKTLGITSYDPVPGWQTVYFG
SNHLTTRTKALTCTNCHAVNGVLNFKELGYTDEEIRKLTNAEIYFEKLVN
KQKEEW
>WP_145017422.1
MKRMNLIASLLGAAAIASLAGCGSDNRESSATASFTASQACIACHTTITS
PVTGNSIVTEWQNSAHNTRNGAACPDCHATNGHPSSGALPNIPGDTVCLN
CHTSAVMKTYSSHFNGGATYQAGKASFVTPYDANSCRVCHNPHDTTSLLT
VNRQWRQSGHGNVTADPWTHYQWRRTSFNFCQRCHTAGGFRYLMTTGTAP
TSAIFGKYTAGHEALGCKGCHTDYSWKRITPAAAFVTPYTPSLGASTSFP
PAATNGDTQLCIPCHTGLNGGYQAVETSTADLTNTSFAAFNSHYMAAAGL
MYVKAGFTGFTSAGAVLGTSTYGQSLTSTDDGGAIGSYHRRLGTPGNVAF
NGVALNSGGPCVTCHMTGGHSLAINADSFTRVCGNCHTKEGATTLTSSNF
LSVFVDPQGAVFQNALNLAFNILKTRYNISYNQAAYPYFYDESLPLVNGN
KQAIKDWTRGGTLTLASARKLAGACFNLNLLQREPAAYVHARTYTRRLVY
DTIDFLDDGVMNWSAGATAIAQNPALYGKGSAAYTDGTLTTLGTGTTDSM
LYLIGWSRTTGAWTTPLERP
>WP_145017424.1
MKKLFFVCLLLVMSALYVQQASAQKQQHKEYADTKLSECNSCHKAEGIAP
NHDSDWLRSHRTLASKAGSNCSQCHIQSFCLDCHQGGGINADLSTDAFGR
DYIPKSHRSDFVNLHPVKALDNPQTCYRCHDQKYCNACHARFPKGSMRIK
SHLPSSRSGQTFIWSSEHASEARRNLQSCQTCHPEGDVCLRCHSSKSGAR
VNPHPKSFKGGNISSRTNKTCRVCH
>WP_145017511.1
MGKVIAGKIGGMSRWAKWSIVLLFTLLTSIFMYKGWYKPLNAEAAIARVQ
SVTLNNGSNTTGTITIAPTHAGNLLVVVIGGIQTATGNVSNVKLGSTALT
LAKDIVVSGGPQYVSIWYLANIPSGQTTVTYTSTAVDNGAVVAEYSGIAT
TSPLDVTASAGSSTSSSTLSTGTATSSAANELWIGAFGDNTSSTLSAVTG
TNASMYAQTAAFGTQLGLADSITNSAGSATMGCTGANDWWAGAIAVFKPA
AGAPAPTVTSTSPNNMAQGTGPTTVTITGTGFQSGAAVAFSGTGVTTGAV
TVVNATTITVPVTVAAGATTGALNVTVTNPDAGAGTGTGVFTVNPAAVCT
ANTPTISVTPASSTVTSGGAATTYTVTVTNNDTAACASTVFTLTKSDNNA
GVFTSSTLSPTTLTLAPGANGTATFTVAAPAGAANGASNVTTLGVSATGH
TAPANITATTTVSNPAPTVTSATPNSGTQGATSLSVTIGGTNFASGATTA
FSGTGVTVNSTTFVSATQLTANITIAAGATTGVRNITVTNPDTQSATLTN
GFTVNASVVCTANTPSLSIAPASATVKAGNGQGYTVTVVNNDTTACSSTT
FTLSLANSNTTDFTTTSLTPLTLSLAPGISGTSSFTVTAGAAAATGAANT
STVGVSATGHTAPANVTGVTTVNNTVISPLTHSSVNLGTKYGNWGTSYNC
TTCHNEATNNIKNIAATITTPTGARSVVFNQLTASQTTAMGVFGNDQRAT
LTQTTNVCEVCHHNTIYHQYSSSKAGVNLTHNNRKDCMLCHPHSVGFKAG
CSGCHGYPPTDATLGTSTGLVSPVSGATSPASAGAHAIHVTTRSMTCNTC
HTGTTMPTLDNKITVGFAINGSNWPGFVGSVGTYNTYSGHTPLNSPYTFN
SGSVTTTVATGAGYRNSCNVYCHANWPGSNGSLNPSWVITDGTQKACGTC
HGASAATPPTTGSHVRHAGNGATSLALTCDKCHGAHTDNSHVNGNVKWDL
TGIAATAQYKTPAGVYATTGGTNAVAPSASYGQCNNVYCHSTVQGATGSG
APATYATPTWGGAALTCGSCHADMSGVSGSGSHPKHANTAKIACSLCHGV
GYNSTTVTYPKHANGFINISTNGYANGTTYSKGKSITPGSAVYGTCSNGY
CHSNGTGGTLQTGDTRGIAANTSPAWGSTDSCTTCHASPPNYANYTSNTS
ITGQKANSHQGTTHLAQTCDVCHNSVSTTNGGVTYTTYTSHNNGRYSLKA
SLGYTFGVKGGTCATPGCHGSAKWGGQLGCVNCHNTTITRTLGRPGEQLA
NIVAEFGLAFGHKKSGNSAVTDADCIVCHLEGDSTTGKVSATYHKNGNID
LRDPDGATTEAPITNMSGAAFTFQRFTTSYVAGSRTSTGNTSNNIDNVIT
QKFCLKCHDATGATNPGARVGGAATSQYKPFNRNTGDANYVVPLSAGVTN
GVVDVDSMFATTNSTFHPVKGPQNNSYAANTRMNAPYGATKTNGTPSAGV
VINCFDCHNVSGAPLTRRTVSAHGNAAWLRGTVYDTTNSLCKICHNGYQT
ATGGMGHGSGSAFYSSVDSGMDTYMTNQCQKCHASTDTAVRPTRAEDAHG
FSYFAGNGTDKMWPRGATETYKMYAFIRNTNQWSSTNWQPLSGPGVPAGG
AQCGGNMTTSTCGDTMTGYTPGGVY
>WP_145017571.1
MASMRMLLVGILVVPVAACVTGRGTGGAEHHGRSLVGMDRQAVCVECHTF
EKARHHPSHVPYPPSGSEQRYTPVRQLAARGIDVQNGELTCLTCHDLRNR
EPWHLPVGMTRSSLCLACHQI
>WP_145017597.1
MNAKKVFVLVCGTAALASAVTIPHLSAAAKGKPAATAQEPGRDTCYTCHD
EIKALKEGSKHARLGCSVCHGNLGKHVESQGEVKPVTTIDQALCGKCHKD
QYDSFYKTNHEAAARKEKGTPTGRSPQQDKLLAPYGFTIEHNEPRGHAFM
VTDQFIVDRFQGGRYQYKEGWKGYDKPGKTWDVLVDKGEKTNLPETAMAG
NPTCIQCKTSDHILKWKFMGDKDPKAKWDRTSNVNDVARDTNNPVGCIHC
HDPHGTQPRVVRDALIQAIGKDPAGNIFAKGGKTDLKEVDFRGFRKIGVM
SKTDSRMMCAQCHVEYACGTGSQWSDGKKVGYDDQRTNHMPLKNARDLLA
HYKKLDFYDFKHAVTGARLIKMQHPEAETFAGSVHDKAGVQCHQCHMPKQ
KGKNGKLFSTHGVIRPKNHIKEACLSCHPKYTVEQKLYQIETIQNYTKGK
MRKAEYWIGKLIDTYATAKRAGVPEETLAKARGKHEEAHVLWEFWTAENS
DGFHNPDLARDTLTGSIKAAKDGVKVLEDAMEPKAK
>WP_145017697.1
MKKALALIAAAALVAMASTAALAIDPNTAPGKSIVYSKHNLSKTGTGNLH
STTGTQICIYCHTPHNSSTAGGPIWNRNQSQFTITYQLYSGLGMQNISNK
SGFTSDSISLFCMSCHDGSSMGGTMLVNIPTALPTVEATALTSFTTGLPG
TAKANLLRGGTDGSVLKTTHPVNFEYKNGGGDLSTVTTNWINGLQGTKFP
LYKSARSATQSFECSSCHSVHDDYNNPFLRDTNAGSKLCLGCHNK
>WP_145017701.1
MGRIVRILTCAVLLMLQAGVAHSTVSLIYPRDKGWVDRADHLVIKFNTLD
ATHVKVTVNGITSEPLNVGSSEYQRLFRDFLILQPLWDKGKNTLRIDLLA
GDRLLETATAEIFYTPKDVPLPIPAEYVHSILHLPEQDALCTPCHNMRPT
AAQATAGPDRNNPCFTCHRRMMDQKQVHGPVGSFSCVYCHSLQGQPRYAA
TKRDALLCGECHMDMAAKLKKWKYLHGPVAAGYCEVCHDPHGSPNPAQLR
QPINQLCLSCHEEIGRTPHVNTMSLGGASGHPLGERQDLNPNRKGKTLSC
ASCHNPHGADVRYYFQSNTDDRMMLCQFCHRK
>WP_145017709.1
MKKMVTALALTLAFAVNAMAADVISLPAKNGNVSFPHKKHQELLKDCKKC
HEKGPGKIEGFGKDFAHKTCKGCHEEGKKGPTKCGECHKK
>WP_145017792.1
MKKIIFTVSILSLVFILNGCVGSDPGGSAPVAGRVSGAATGTYALIAWND
LGMHCIDHDYSVFAILPPYNNLHAQLIDRLSGKLVTSGVTLTYEATPDTR
GSLNTTSQGKTNFWQWVFSLFGVTLPTDRGLAGNPVPSLTPAPMAYDPAL
GFWKAEGLPIVPYDDAGNTNYYPMVKVVAKDARGKVLATIVTVLPVSDEL
ACSHCHASGTGDPAAQPSPAWVYDSNPEKDWKRNILRLHDNRNGANPLYA
TALAFNGFSSAGLLATSDSGRPILCASCHPSNALGTKGVAGVKQLTTSMH
SWHGVHAMDDNTGMPLDQTMDRTGCYYCHPGSTTQCLRGVMGIAKNPDGS
AALQCQSCHGPMSVVGALGRKGWIDVPKCQYCHYQSADGTYVRDNNAFDG
SGNFRQATSIFSTGAALYKLGATHGAMQCEACHGSTHAEYATSEANDNVQ
STQLQGYPGTVAECTVCHLRELPQSDAGGPHGLHTLGQGWVYTHTRAAKA
DPQACTVCHGKDYRGTRLSRTFTTRSFHSTGQDLKVYAKGQTVSCYDCHT
NPPGR
>WP_145017823.1
MKRIISAVALTLFAASMALAADTITLPAKNGNITFPHKQHQEALKECKKC
HEKGPGKIEGFGKDWAHKTCKGCHEELKKGPTKCGECHKK
>WP_145018246.1
MQKKTFSTVLAMALSAAVLMLAGCGGSGGSASPTVSGIAATGKAIVGNVR
LKDSAATTRELTSATGPDGSYAFNVAGLTPPFIIKAEWTTNNGTQSLVSF
AAAPGTANINPLSNAIVANAAGVNDPVALFDAPTPAVQNKIAAAIGTATN
DLQNQLKPLLAAYGTTIDPIKGAFAANHTGMDAMFDAVKITLANGTLTVS
NATAPIFTAPVTQLTSGVFVTANMPHPSPIVTPPAMDGAALYASNCAGCH
GALAKSTKQGASVARIQSAISAGIGGMGSLSALSSQEIQAIATALATPAT
TPTPTPTPTPTTTTPAPIPAPPTTADGAALYTANCAGCHGPLTTSSKKGI
TTTRLQAAISGNMGGMGFLSTLSAADSRAIVNALASSSTPAPSPSPVPAP
APTPAPAPAPIDGASLYASNCAGCHGALATSGKKGITLTRLQAAISGNIG
GMGSLSTLTAAQQQAIVNALTVTAPAPTPAPSPTPTPAPAPTPAPAPAPI
DGAALYASNCAGCHGALASSSKKGITLARLQSAISGNIGGMGSLSTLTAA
QQQAIVSALAVTTPAPAPVPAPTPAPTPVPTPAPVPAPIDGASLYATNCA
NCHGILANSTKKGITLARLQSAISGNIGGMGVLSSLSSAEQQAIVNVLAV
VTPPPAPAPTPTPVPVDGAALYGTKCAGCHGTLATSTKKGITLARLDAAI
SGNIGGMGTLSTLTATEKQAIVDALVVTTPTPTPTPTPTPTPAPANGATL
YGTNCAGCHGPLASSAKAGATTTRIQTAINGNVGGMGYLSTLTAADVQAI
ATALATITPSPAPAPACGSCHAIPPATGQHARHINLNLATCATCHGTGYS
TTTVNAATHNNGVINLTTTIGWDATTRSCSNSCHGTQTW
>WP_145018486.1
MKKLAILIATLLAAAPLAQGKILKAYNGDIDFDHSLHMGLFPCKDCHEGA
PRPFGINKQSGHKLCLGCHKKVGKGPSVHCSECHKLNSDDR
>WP_145018582.1
MIVSLNRLFLGMVALFALAGTAAAEPAVFDFNRDFYPFYPSLIQWNKSNV
PFTPPQTCGQCHQQQYQEWNGSVHSLAFLDPVYQGELNKAVKAVGHDITR
QCEGCHSAAGMVTGEIKGPGLAGLSPMALSGVSCDICHSVSGVTHWQTPS
HEPENGSLILTTGGQDKPVKRGPFKPSPECGGGFHDCEQTSFHLKADLCA
SCHQVYHYDSHFPLEATYNEWKHGPYAQLDILCQDCHMVDMKTFREAADT
FRKPARGEYRHYFNGANYLLTYLSAGAAKKTGDQQLAKRLMAQYDMAVER
LKSAAELDVEPVYRNGGLAELRVRVKNVRAGHNLPTSLTNVRQMWLEVTA
RDEKGELLLSSGTVQPDGTLPDDARLFNSDGMGKDFHFAVDPWVVTSFSR
HDTIPPRGYKDVFYGLTPPAGVKQVSLEVKLRYRQADQKVAEALLGAVPK
DMDLKAIYGLDKVPQLPIVDMVVKTVAVRVRK
>WP_145018683.1
MKFRTILSLSLLAILVSTAALALNLKDVTFKTKDAGEVVFSHNLHISQKG
MSNNCKACHNAIFNMKKKVRHTMADMEKGKSCGACHDGKQAFNLKECSRC
HLVKEITYKVKATGATRFSHQAHLLVAPDCGSCHPALFAAGPNRRVTMNE
MKKGKSCGACHDGKKAFDISDCGKCHPTREITFKSKSAGVTPFSHKKHTE
LRKCDACHTKIYAIGKNKPVSMAEMGKGKSCGACHNGKEAFSIDNCGKCH
PVKDLEYRIKGAGNVTFSHNYHLGKYKTCNRCHPRIFAPGDSKPASMTEM
EKGKSCGACHDGKAAFTVRENCARCHKVS
>WP_145018701.1
MAIRKTAGYAWNLISLVGMILALTATGLIIGFVALEVITGVEHAYLGIMT
YFIFPGMLIFGLLLVPIGAWRVRNQRRQAVIEGMVSLEEEIPKFPRLDLN
EPARRHLFIFFVVATAVFVVIVAVAAIKGYEFTESTTFCGELCHPVMTPE
HTAWSNSPHAKVKCVECHVGPGAAWYVKAKISGMKQLYAVVFHTYPETIE
TPIENLRPARDTCEHCHWPAKFYAGRQKNFYHYAPNEQNTPREIDLLIRI
GGTPKTPNAMGIHWHIGREVHYISRDPKRLDIPYVAVSGNDGKITEYMST
DNPLTKEQIASSKKRLMDCTDCHNRPTHIYHSPAEEMDMNFVSGHIDPSL
PYIKKVAVEILNRPYKTKEEGFATIASEIPAYYAKQYPKVAQEKAAAINQ
AVEHVKNVYERNFFPAMKVKWSTYPNHIGHFYTPGCFRCHDGKHKNAEGK
VISKDCNLCHTILKQVQENVPAGTTPKNFVHPVDIGDEINRTNCSDCHMA
EGHDVPGEGKTAEHGEAKKH
>WP_145018703.1
MKTQNPTCRLLVLFTVLLVLFLSATLSTAAKGKNFDHSGKQFATEKTAAE
QLRTYDIKNRPPEKSYPVPRPPFSDDLVFPCTQCHARLQPPNAKRRVLTE
WHTDIVLHHAESQRWCLDCHNLKNRDKLRLVSGELIDFTESYRLCGQCHG
DKFRDWKVGVHGKRTGYWNGDKQYLLCVHCHNPHDPKFKPLKPLPPPERP
GNTRR
>WP_145018711.1
MKSHVWRPLYVVIAFVVAILVFRYFYIPKDFGSGARGFMYAFHRKSNEAE
WKKQPVKYRDTGKQKMHEYCGTCHGKEVKIRSEDLHGIIPCENCHGPALR
HPEEPRKLTIDRSRELCLRCHTSLPYTTSERKRIPGIDPKTHNVGLECVF
CHNPHNPRLADRRGQ
>WP_145018723.1
MFRWRMILLSLPVLLLTAILPAFAEQGMAIDPATCLGCHSNKISIAGFAA
SVHGKNACTSCHVDITDLPKHMRGEIKVQKVACERCHKKENAEHYNSVHV
QNDVRCANCHTDIHTHTYWKKDKRKVVAKCIQCHDKEAVYRGSIHGKAVA
AGNQDSAACNDCHNLHDIRPLGPKGSHSEREFHTKVCMKCHADAKMMKRN
NVPTVAVASYLASYHGKNYRLGFPEKVAGCADCHSAHQVLPKDDPKSTIN
PQNLVKMCQACHTKATPLFAKFYAHGEHDREQYPILFYTFVSMTGLLVGT
FAVFWVHTLLWMFRGFVENREKAVALQSGHVHHEISEPHKQYRRFNRIHI
FMHILVITSFLGLSLTGLPLKFSDQAWAKYMMGLYGGSPHAGQIHRYCAG
ITFVYFGMALVMSINFLLFSTKVKGNFFQRLFGPDSLCPNLRDIQDVTNM
VKWFFFRGPKPTFERWTYWEKFDFIAVFWGMFAIGGSGLMLWFPELFGIF
LPGWMFNVATIIHSDEALLATGFIFTVHFFNTHGRPEKFPMDFVIFNGQI
AKEEMIEERGDQWKRYETEGITEQFANKHNSGIIYDFLVKGFGFTALFIG
LGLVALMLIAFLGGGGGH
>WP_145018909.1
MTISKRDYAFIAIVAVVLIVFFAISGPEKTKKVPRDATHQQFYDLMNAGK
KKSDVDPLCAGCHDGVKLKFPDKHPAKPGGGAMRCLFCHKLHK
>WP_145019005.1
MMEIIYRPGGTTLTPRVYLDGTSSTSWTRLTVTETVAIDTTAPTVTAFTM
PSTATSTTVNVSSFTATDAVGVTGYMITESATAPAAGDAGWNATAPTTFT
FAGTGARTAYAWAKDAAGNVSTSLSASVTITLPDTTAPTVTAFTMPATAT
STTVSVTSFTASDAVGVTGYMITESAAAPAAGDPGWNATAPTSFTFAGTG
ARTAYAWAKDAAGNISASRSASVTITVVNGTTASALTFSGVTYNTIVVTA
PFTGDANGNNSCVIKWGTVNGTYPNTATSTKSGNSYVATVSGLSATTSYY
FQATFTDVDGVTGSPVTGAQTTAIYTSPLMHASANLGTKYGTWGTAFDCT
TCHAATTANVKQVADIITTPNGPRQVVFTRMTASVISSMGVLGNDQRTDL
ARSTNVCEVCHHKTTYHQYSSIKVGVDKTHNNRTDCVTCHAHAKGFAASC
ASCHAGDGGPVTTSPTTNALGGATGAHAKHTGVAPAGLAMKCGGCHDAYT
TNPMGDNRIEIGFNINATNFPNGFNGTVTGGSFVGTNTLSTPYIWRGTGT
TTFSTSAAKDVTCSVYCHGGWTNSGGTTPSWVSVTALTCGSCHFTSTNPP
AAAGDHAVHLGLTGTLALTCANCHPSGSYTNQHLNGNVEWSLSGAKYNAT
SKYKNALTGSTNSVAPSASYGSCATTNCHGQLSPTWGGTVGTTGQCQKCH
GSQSVAFATVTSAQVAPGTGNIDTGRVTGVTVRGGMHQEHLQGTAGISEP
VKCSECHVKVNAITDATHMNYSTATITFSGTATAASHAPTVSRVSGVINC
NNTYCHTANRPTGTGAGQSGINNPPVWNNSALIGGTSIADTCTGKCHNMP
PGGAIAGDNHAGLTASGTYTTPASLAACSSNSPATGCHPTINAAPTSMLT
IFFNKLLHINGKVEGGTCVGCHSKVITRTKGRPGTTLANVVAEMNTAGNW
SHKRSGAYAVTDEDCCVCHLEGSSVDHKPTAYHQDGNIDLRDPKGLTPEA
PITNISGGAFTFQRFSTSYAAGSRTSTGHLSNNIDNVITQKFCLACHSAT
GATNSGAWVTGGTQYKPFNTTISGAGYVTPLSAGVAGGVVDVDSMLATTN
STFHPVKGPRTNSYAANSRMNAPYGVTKTNGTPSNGVVINCFDCHNAPTP
LTRRTVTAHGASAANAFRGTYYTTTATLCHTCHAGYSALSGGMGHGSGSA
FYSSVDSGMDTYMSNQCQKCHASTDTAVRPVRAEDAHGFSYFAGSGTDKM
WPRGATETYKMYAFIRNTNQWTGTLTWKPLSGPSVPAGSATCGGNMTSST
CGDSMTAYTPGGAY
>WP_145019020.1
MNRLMITLAALVLLVVPGWAEAREKCLTCHEGIEKIADGPVMGNLGCTDC
HRGNADATDKQRAHAGMHANPSDLRVAAGTCGTCHPKDLENAMKSLHATS
AGKISGTRYAWGTQGREGIYANQQVENPGAKKGAKALKGLPSYDPKKPEG
PENSPADDYLRNQCLRCHIWSSGNPQDGDYRASGCAACHVLYSDAGAYEG
NDKVIPKGTKDRPRFHRITTKIPVNQCLHCHNRGGRTGVSYIGDMESDGY
GTPYTASGGKQGKLHGKNYNHLSADVHYDKGLACIDCHTRQDLHGDGNIY
EKREQAVEVRCEDCHGTLKKRSRFTTSWGNPLPNLKEENGKVVLTAKVSG
KKHLVPQIADISFKSEGYAAMVAIPTHMNKVECYGCHAKWAPQCYGCHAR
QNVGKSGADWLNDKKGDDPSKAGTKANRQSSAFDWDESRSYLRWESPVLG
INSRGKVSPFIPGCQAIFTQVDGDKGIVHNKVYTTKDGTSGIGTNPIQPH
TVTKEARSCADCHMNSKALGLGSGIYDSRKNGLPIDFELERIVDENGKQL
QETAHEGARPFNKAELERMDRTGTCVACHSGDPKVWQKAKGKATAPTDEL
HRTAIESILKKAAGK
>WP_145019233.1
MALAGPATAASQHNGRCLSCHGQKSIAEKGERFYVDPAKFAGTTHAVIGC
PACHDKVSANHPYDGAIPSKATCKECHAPVQAEYSRSVHGTKAACADCHN
PHEVKASVSVSGDEMNAHCARCHDARKTIQSHTKWLPQADLHIDAMPCIT
CHTGSKNYVITMFIENRKSGEQHSEFKIATREELSRLLPANRELKSLIDK
NGDGLISLKELRNFNADARSKDMRLWGMMTPEVVTHSYQIMENRWDCTFC
HASGPQAMQTSYVSFPEKDGSYTRVAVEKGAILDILYGTPDFYMLGSTRS
TPLNIIGALILVGGLMMPVGHGTFRFLTRKNRKEH
>WP_145019429.1
MWPRGCWASPEGVCVNRLWVPAVLILLLGVPFFLHAKDYKVVTFKTVNAG
KVNFPHDPHLKKLGNNCTQCHNALYTIGRQNPPVTMAEMEKGKSCGACHN
TVKAFGLPECTRCHITREVPIQIPDFGTITFSHAFHLTRFQCWDCHNGLF
IAGPGNPHVSMADMEGGLSCGGCHDGRIAFSVKGDCVKCHVVKDIAFSAD
ALFKHTVHLGLGYGCRDCHSQHFIAGPNSKRYTMLDMETGKSCGACHEGK
TAFNVTGDCQRCHGGNREITYKAAAAYFPHVFHTKIFICADCHSGIFTGG
PTSRRYTMAEMEQDRSCGACHDGNIAFGVTANCDRCHRQTKELELAVQPI
GTVPFSHKVHTSLFTCGDCHNKVFVTGSQARRFTMKEMEKGKSCGACHDD
RTAFTVKANCSRCHPVRDIPYVLDAWFGHNRHLQMYTCTDCHNAFFVAGP
GNKRRTMVEMEKDQSCGACHDGYIAFSVAGDCNRCHKSTKELVIKTRGAG
PTPFSHKVHVALFTCGDCHNRIFPTGVAAKRFTMADMEAGKSCGACHDAK
TAFTVRANCARCHPIKEIQMQPSGATFSHKLHTGLYRCNECHDRLFNPGA
GNRRVSMAAMEKKQESCGACHNDKTAFSVTGSCLRCHPILKAISYELQSK
SVGDAFFSHKVHLGRGYTCADCHYAIIKTGDERRSFTMSEMGQGQSCGYC
HGALMAFSVRDQNACNRCHKD
>WP_145020263.1
MNAGNTLRTLILACLALLLPALAMAAEPARKLANTDCVMCHAKPPADIEA
KGGKHKTAVGCQDCHEGHPPTVKHPIPQCSKCHEGKPHYKLDKCLGCHKN
PHMPKVISFGRDITDPCLTCHSQQIAQLKEFRSKHSALTCSYCHDVHGKI
PNCTQCHKSHSADIVQADCKKCHKAHQPKNVVYGNDTNSKFCAACHKKAY
DLLVASKAKHRALLCVTCHQTKHKTVPKCQDCHGIPHPAGILAKFPRCGE
CHGIAHDLNNWTVPGKPAAKPVAEPKKEEKKHPKKK
>WP_145020353.1
MICRILSRGFSAIAFAGIALMLVVQSAVAAEPVNKPVCLSCHASQQGKGG
RPVVAWQNSIHAQNGISCNHCHGGDPSDSVNAMSPERGFLGAPKEAAVPA
FCGRCHVGIRDDYLNSAHGRALGRGGPTCVTCHGSHDVRKVTLDLINEKR
CSSCHPYARAGAIKEAMATNESRIVQMERDLARLRQKGVDTAEQEKKLFA
LKNRYHRLFHNVDVNRVVGEEAAIGKELDAQRTFLTDRQNEQHQRKVWGA
LVVGLLLLVALACHLLKKTYE
>WP_145021662.1
MALVSLGLLACSELKQSRPILPVREYERLIVGRLDAEYVGTENCVSKCHK
HDKLTEDFLHSVHGEQLTPETGLPLVNCESCHGPGSLAIEKIDEQIKSVG
EAKAKCDTSKFLDIMHLPPQAQSLICLKCHSAASIPTIAHWNASPHALND
VSCFDCHKLHQGPRQKVSRDEMSELCYSCHPEVKAQNNLMSHHPLREKKM
ACVDCHDAHGSTQDKLLKGSTPKETCTRCHMEKQGPFVFEHGDVTENCAN
CHAPHGSVSPPLLNASMPFLCLQCHNAHTVDSASGVRQLFVNRCTDCHSQ
VHGSDLPSPGVTGGGTLRQ
>WP_145022308.1
MNLKTLSVAFLILIALISFSGHAMAQAHIDKRNLPLGCATCHFKSNLKSG
GGAAVCITCHGDPRRLYSPQKNMPKGFAPAGMRLKNIEAEFAKTYRHPVF
DLPGRHRSNEVLPETDPKMLRHAECVDCHHPHMVGKNSKFAGIRRRASGS
QSTDIMHEYELCYRCHAESANLPGRYTNKKAELTTTNPSFHPVEGEGRNL
AVVSLVRPYREKKAAQEDISTFSCSACHGSDDPSGPKGPHGSRYEHILVD
NYYSKDNQPESPFAYALCYRCHNRSSILANESFRYHSLHILGTGRLNTGG
TSCHTCHSAHGSQEYRYLIKFNPEIVTLNSKGLLKFVEKGSYKFSGECYL
SCHGVDHNPKSY
>WP_145023476.1
MTVRSFITIAAALATVLVTTACSILSPESSFAPIHPEALPTGRPFCSECH
EGSLVRGALKPYATFDHTADFVKGHRFAAGRDAQVCGVCHAQSFCADCHA
GKTELKPSLKLGNRPDRELPHRGDFLTLHRIEGKIDPTSCYKCHGRANNE
KCMTCHRR
>WP_145023478.1
MSNASQYIKLFCIAAITIFCWGCGKGNDNAPAVAVSGTHPANWRTAHRKA
YLTNPAQCKECHGADLMGGITKTGCSTGSCHANGHPPRQIAHAMPFLTGT
VHGPVAKVDLAICNDCHGRQISTTAYRFDIPTSTMPNGCESTGCHNNGQQ
AVNLGHPKTWLKHDSAGNQANACSLCHGVTFQGDTGPACSTCHVNLAPGV
IPVASQNCGSCHGNPPNGSAHPNMAGSHAKHTALPGVTCSACHLDAGSGT
IFHYYSSRIVRAARVKFSAAYNAKTGVAALNADKTCANVKCHGGRNYLPV
GTPVVWGSTFDSTSQNNCQACHEQGSAKQSPQYNSYYSGQHVKHLQLGLA
CTDCHDKTVLFRSSAPSHFSNLSSVTFNLDPSLTMKQYLNYTIPARTCAP
SAPPPDNQFVFGCHPAPDITKFWGTP
>WP_145023486.1
MNRRASLSALSRTLILSTIFLAGFFVLGVPVGHAIQKYQYSPQLCSDCHG
MPPIDTAYRNVTTGGFKGSHLTHATTGQSSCEKCHNGSSTFKTDHSNGFI
HMSSNINASPSPAKGVYSTKGVFFNQTSNPILGTCTNVNCHFETTTPVWS
STTFASPTDCGQCHGAPPSGTGPGYTGGNAGSHTRHNLYYAGANQCVKCH
TDHTAEANTFAHATSLRNIVVAPRDPAGTLAGSYTGSGANFLPSRQASQS
FGTCSGTYCHSNGQSATGPYSHTAIQWGSTTTCTTCHDGAAAITSLSGKH
QKHVSTSLYQFRCSNCHYDTTNDGSTISSYALHVNKTKDVTFDPAIRTST
SSWNGSQCVNIYCHGNGQSLTPTDTVAWTDTTGCSSCHAYPSLTSGSHAK
HIINQDSCTKCHNATVDIGMGVLKSYALHVNRSVDIKLNVGVIENVPKYN
GYSISTNYGKTSGSGFARCSGLYCHSDGKRGAAYRSYSSKKWGNASIGCN
GCHGTNTTTGAPGYTSGPGYENSHAKHVTGSADCVKCHFKTTTTGTSVPG
GPLPASGSLHLNGTPDVNLSKPF
>WP_145023879.1
MRTTRTVQKQCFALVLPVILLFGAGTASATIACYECHGSKVPPDYRPVDA
PYRNITTGGFQGNHRTHLSPADTFNGCVRCHPGSDKYTSSHRDGKIKLAA
NINNSRLPARYRNSTSAFMQTATPLLGTCTNVNCHFEQVTPIWGAAPLVY
PGGCAVCHGAPPSGGLTGAAGSHAKHDLYYPGAANCQACHGPSHTSFEHA
TSVGRPLIVKPRHSSDAQAGTYSGPVNDYLPSQVNLFGTCSTFYCHSDGT
RVATGQLNSFTSPAWGTVAACDACHGYPPSYISGAPKANSHGYPHSQSCD
TCHNGTTADGLTISDQTKHANGVYDVVPGAGLVFSYTFKTTGGSCTNVVC
HATRTGSRDWGANPDKDCNGCHESPPNTPSHLKHFSGTASQAVYGSTSTA
TATATGYLFNCGNCHPMDRTKHRNGIVEVELYNAGAPAGSIKARPDNASA
TYVRTGTAQYDSRGYPYYNGTCSNVYCHSYNSWTTPGGVPPYTSYSSYRP
ANLVETRMYKTATWGGPSLGCTGCHENPPRSYASAGNDGGAGNSHSWIDA
GGGENLHTYNMGYRPGLSCTTCHNDTVKALNAISYNKTIFNNKTTVFTQY
SAVPIANFGRHVNGKVDVAFDKDRRITYSSSFYGQVTFKPLSSSYTAATK
TCSNIACHFREKVVVWGTPYRWYNNTECNRCHRQ
>WP_145024119.1
MHSNARSIVRAAIAAMVAAMSFAATAMAEGMPFPEGTATPAETCGACHKA
IYREFAFGFGSDIHYKPTTIPTKEGETLKMPANVSATATAHAFAGVEPYP
IHAREAEEEGKSCNVCHYPEPFAIPDMNVPEMTKPKARPKGKEAVGITCA
SCHLTPEGKIRGPHSVKAPHETVADPAIQTSAMCAYCHSMGKRVVGKQTQ
TFLEWRDDFNKPGLGKQECQDCHMPRTMRKVAEDFDNPERAIARHLWTGG
RSRQRLASALSMAISQPDEGKSGLAFHVINVGAGHSVPTGSNRRAIYLNV
ELLDKNGKTVATKEWMFAPWYGPRPDDRKFLEEDKKRPDAIAATQADAQG
LHEPIIRAGEERILSWMPVLKPGEYTVKARLIYDLNRYNDRSFKEDQTEI
NSTTLSIKVKKG
>WP_145024508.1
MKILRGAVVLALVATVAIGAGCVPKKTEPVTTVPIADGTIDPTQWGKVYP
VEYELWKKTGEPTPAGKSKYKRGYDKGEERPDKLDEFPFLALLYNGWAFG
SEYKEPRGHLFMVQDQLEVDPGRYKAGGSCLTCKTPYAPILQQQMGKEYF
ARPYKEVLATIPKEHQTLGVACIDCHDNRDMSLKISRGFTLGKALEKLGV
DGAKLTQQERRTLVCAQCHVTYSIPKDAQMKSTDVFFPWEGSKWGGITIE
NIIRRLRSNPPSGEWTQSVTGFKLAFIRHPEFELFSNNSVHWQAGVTCAD
CHMPYTNAGSGKVSDHRIMSPLKNDLKACQQCHTESPEWLRNRIFAIQDR
TMSQFIRSGYATATVAKLFEMANTARTAGRQIDSELYAQARDHYEEAFYR
VVFIGAENSTGFHNPGEALRVLGDAANHAGKAEGLLRQALSKAGVMVPKK
VDLELAKYLNNRGTKKLMFKAEHEIKDPFAGK
>WP_145024512.1
MRRSLIFVFLSLLLPTMALAKETKEIEFKFKNANPVVFSHDFHLSKYNNN
CRVCHNAIFNLKQHRRYTMAEMEKTKSCGACHTGIKAFSVSDEKECIHCH
KGKPKDVTYKVKGAPDATFSHNVHIAKTGGKCRSCHDGKVITGTGKAVTM
AQMEKGRTCGACHNGKSAFTVAGNCDRCHKGLKLRDITFKSKGINDAFFS
HAVHTAMFKCPDCHTRVFPYKAGARHSSMTDMEKGKSCGTCHNDKDAFTV
VGECDKCHKGFRPGQVTFKTDSGLVNFSHEIHLGMYKCADCHTKVFPFKA
GVKKNSMGDMEKGKSCGTCHNGKDAFSVSGDCEKCHKM
>WP_145024695.1
MVRLVLICILFAGTAVTANASDSCTECHGSRQKMESMGYGPFTVTRQETE
AQTHMPAGCSECHLGNSAAKDKDKAHKGMARLLVVAKKGFTVTTSARRYP
LAYGTNPMNRLYTVVGKDGKPVKDASVAAISWHDKKVDTLSQDFEVMGKT
CGTCHAKEFDEFSRSTMATNGKQSQYRGWVTKDRGPHNCGPWFEGNFETM
RANTMIPMSPESHRINQKACNTCHVGCLDCHFNPQKRHPTDPAIGPHTFV
KTPPSESCYGNGRASICHAGPEDRRRGAGYFGGSFSFPEGNEPDVHLKAK
VGCLDCHESTSSNPAIGHGMIRRQAQNSCQRCHPEAAKSHATSLHRNLSC
EACHIQKVAGYQGTYWGPGRLAGAATPYFKFKAYYGYMSEPILIKDQRGR
WIPVKPFPMAVMNQKTSPFKPGLYWRYPLDLPDLKRTDDAWGYVGLSSGL
PENNKALLWIQMDKMSHKLGKSRTCDSCHTAADGAQVRKVTWEYSDPGAL
PFSGSHEVHANRIGLFIKGMQSEKIELEQGYTLSALAPWVYLKDAWQIPG
DFSLPVIRDRQRYDTFNSSLDVSRKSGVVHR
>WP_145024806.1
MKEQMRALSLILMVMASGTALAVGPGKTLEFKGSPMGTVIFDGTAHKNAG
LTCSDCHNPELFPKMKQGTVNITMNDLYAGKYCGRCHDGKKAFLIKDNCT
RCHHKPGIK
>WP_145025094.1
MRTIPIRQGKLRTVRRIDLVLACVAAVMILALGRQSDAATNSIMHNSSTA
NTKGYWSGKWGVAGGQYGPFTCSTCHSTNTTNIKRIVTSIPATIGVAVNK
SVVFTNVTGLNSFGDDSTTPNYTSSTRVCEVCHTQTIAHRYDNSAAGVTQ
KPNHMGGSRQDCISCHKHNKGFSASCSSCHGYPPVTTGQLATVPAPTYAL
GNPAVNEGAHARHAQTENMACATCHVSNTTGGHPGATVRIGFQYNNTNWA
KLSGPLSVFSSYTGNNAAGAKPAGSSDANTVVGNKAAIDNSCGVYCHGNW
PGSGAVRPAWTDIGAGGAGACGKCHGASASAPPTRASHPTHAGNGSGQYR
FACTTCHPGVTNSSHIQGNVQWRLSSATGSVVTPGATYRGSANGSTGAIA
PSASYGTCSGLYCHSSGATIATVTAPRTVPTWGTALGCNDCHGNSTATLT
TGSHPKHVASAGCDKCHALTAANANALKNVASTGYHVNGQINIAFEMNSS
ATSGAQYGGVATPRAKTPDNGASYGSCTNITCHNNGQSVWLGTTGAGTTP
QWGNAAAGGCGACHGNTGGYTDYRKAAPLYADGSPKPNSHQFHVDTRTTP
VGETQCKHCHASVTASNTAIDGTTPANHANNTYNVVAGSTYTDGDNAGGA
AVAVTVNYAYSGTPNSSSCSNVSCHPTGLAGTKAAGSVRWNDNYACIDCH
NVNLTATTSYHHAMRNYSSTYQNGVPSGSADNGTNAVNRRCTMCHVDHNV
FSPALSNGAGTRAGNLRTNIASTTGAGSDFIKSASEGICISCHKNTLTKD
TTKIMTDGNSTTVVVTLANYSSSAHQYNVTSTMSNGGAVFNANCSKCHNG
RTGEVALFQSRSTAVHDSGSRHVLGALGAATPGQFPEENFCYRCHSKAAD
AIGGVKKSADANDWYGARTNMSATSTAIYQLFQKTSKHPVASYSNKHDAV
ETAAASFSGTQRHVECEDCHNPHQATMAAPLRGATGLDPTSPAAGSTPTY
TMVTVTAPDQQYKVCFKCHTDWAGYGTGTTNLAVDFNTSNDSFHWVEKDK
YTYTVNSGTGKGIWKNAQFNLNAVPTQGTKKYVEVMMPRTGITYDNATLR
TLPLRCSDCHGSDGADGGVNIPEGPHGSTIANILKVPAGSPYTTWNATTS
SLTGDTWCLNCHDPTFANSGFIPSNGHLYGGSDKHQRACQFCHLAIPHGS
GSEGAGAANQRKHLLKPTTFTEGIDSETSGNQNQHGTWVIPGCT
>WP_145025504.1
MKRFVKLFSVAAVTAVLWGCSTANDSATINEAGKHPAGWADVNTGGNHPG
VYLASPGQCFVCHGNDLKGGISAVSCFSASFNGITCHPRGPSAHPTGFAD
PANHGARAKAALGGMNGFAFCQKCHGTAFNGGTTPAGITSSSCVACHGVA
APHSKKPWRGSTRTHASVDQSNAAVCAQCHTAGANLSTPVITTYASGTPG
CFNSTLCHGAVGHASDPRQPWSSADNHGKAAKGSPDAGDGMALCRACHGQ
PLSGNGSVPSCFSCHQTAPHSPSPWRRTITTPAARTHADTNTQNAPVCAG
CHQGNQRLTVPVAVTGTPSCFDNSMCHGATGHNDTTLFPVPAQAWNVPVN
HGAKAKGSTMAGNSGFTYCRNCHGTGSTADPLFKGGRALTSCMNVLGCHG
MLNNAPHPSAPWRGTTAAGSIGHPSTDTSNDAICAICHTNGANSSRTPQP
QDLKGNTGCFNATMCHGITGHADTTVYPAPWSAPVNHGAFARTDPSAGAT
KGFSYCQHCHSTDFSGGNAQQSCYPCHTVSAPHPKKADWTLAAGTLSHVN
TGEGNAAICANCHNNTTKNLSSAPVNYQARFAPAGSFNQLALPGCYNGSL
CHANVRKTSNCDACHGPLSPTVFNSLAGVTSTSDAKVGTHISHLNAATQT
VPLSANIACGECHPVPSSPVIGGAHRNGTTDITFGTLAKTGGLTPTYSGG
SCSNTYCHGATLPASSPARANPSWNAPFLTGTAGTVGDGSTTSGTGDCSK
CHGYPPMTAAHTGKLATQCISCHPHVNASGTGFTDPTKHINGTIDASGGH
GFPYDGATHRSVANAQAPFTNCTGCHDATTSGGTYPVAAGTAPLCSACHL
SMGNFTGATPGCWDCHGATASDGRPNGTSFPNRQGGLNGHNRSTHIVACT
VCHPFTAGDTRHGWSNRQTSSYAQVNATINWNPGTRQPGTGSCTPSCHGL
QTGWY
>WP_145025506.1
MMARNFVIGTVLAVGITLSAACSLFSPESSFAPTHPEALPAGRPLCTECH
EGSQLKGALKPYATFDHTPAFVKDHRFAAGRDAQVCGVCHAQSFCADCHA
GKTEMKPSIKLGNRPDRERPHRGDFLTLHRIEGKIDPTSCYKCHGRANNE
KCMACHKQ
>WP_145025510.1
SAKYNGATKLCTNIYCHSNGNPGSIVYQNPAAWNAATTYSCNGCHGTTNP
TTGAPDYTNGGPVPSPTANSHPKHVASFTDTKGCANCHVKTVDQATAYKF
KDYTAASYHLNGSPNVIFKQIGGATGTWNGSTCANTYCHSNGTSATTPAG
SVPANTTNANWGGTLGCNGCHGVGGATDGRPNYAPGTPKANAHITTITHS
KQTCDVCHDSVTYSGGVYTPNVSSHNNGVYNINASLGYTPGTAAAGGTCA
TPGCHGSINVSINWGGTLGCVDCHNKAITRTKGRPGEVIPDIVSEFNNTW
SHKRSAAGVVTNADCIVCHLEGDSTTGKASTLHWDGNIDLRDPDGATTEA
AITNMSGAAFTFQRFTTTYVTGSRTTTGNTSNNIDNVITQKFCLKCHDAT
GATNPGARVGGAATSQYKPFNTTIAGAGYVTPLSAGVAGGVVDVDSQLAT
TNSTFHPVKGPQNNSYAANSRMNAPYGVTKTNGTPSAGVVINCFDCHNVS
GAPLTRRTVSAHGNAVTLRGTVYDTTNSLCKICHNGYQTASGGMGHGSGS
AFYSSVDSGMDTYMTNQCQKCHASTDTATRPTRGEDAHGFSYFAGNGTDK
MWPRGVTETYKMYAFIRNTNQWSSTNWQPLSGPGVPAGGAQCGGNMTTSA
CSDTMTGYTPGGVY
>WP_145025852.1
MDKAVLRKLTSLCVICGLACLALLGMTVVRDGQREWKQYQEEYRDLLLKK
ISRDKNPAFFDRVVTMKPEVRQVVIGEFKEVERCPTCHLGIDDPLFADAR
QPFRAHPNPELLKKHPVEKYGCTICHGGQGLATTVHGAAHKTIADWPVPM
VQKGLMQSRCGICHKDFAAIGADKLVKGRELFKEMHCAGCHQIDKQGGAV
GPELSAFADKDPGSFDYTHIEGGHSKQAWVVEHFKNPKKVTPGSPMHVPT
LNDYQVECLSSYVLTLSQREFTRQYTARVRADFVPPKVDILVPETDLPGA
TDDEAVRK
>WP_145026202.1
RDLLLKKISRDKNPAFFDRVVTMKPEVRQVVIGEFKEVERCPTCHLGIDD
PLFANARQPFRAHPNPELLKKHPVEKYGCTICHGGQGLATTVHGAAHKTI
ADWPVPMVQKGLMQSRCGICHKDFAAIGADKLVKGRELFKEMHCAGCHQI
DKQGGAVGPELSAFADKDPGSFDYSHIEGGHSKQAWVVEHFKNPKKVTPG
SPMQLPALNDYQVECLASFVLSLSQREFTRQYTSKVKADFVPPRVDLIMP
ETDLSVPAGDEKRDEE
>WP_145026202.1
RDLLLKKISRDKNPAFFDRVVTMKPEVRQVVIGEFKEVERCPTCHLGIDD
PLFANARQPFRAHPNPELLKKHPVEKYGCTICHGGQGLATTVHGAAHKTI
ADWPVPMVQKGLMQSRCGICHKDFAAIGADKLVKGRELFKEMHCAGCHQI
DKQGGAVGPELSAFADKDPGSFDYSHIEGGHSKQAWVVEHFKNPKKVTPG
SPMQLPALNDYQVECLASFVLSLSQREFTRQYTSKVKADFVPPRVDLIMP
ETDLSVPAGDEKRDEE
>WP_145026271.1
MNRRAASLSALSRHLILSAIALAGFFVLGVPVSHAIQKYQYSPQLCSDCH
GMPPIDTAYRNVTTGGFKGSHLTHATTGQSSCEKCHNGSSTFKTDHSNGF
IHMSSNINASPSPAKGVYGTKGVFFNQTSNPILGTCTNVNCHFETTTPVW
SSTAFASPTDCGQCHGAPPSGTGPGYTGGNAASHTRHNLYYTGANQCVKC
HTDHTAEANTFAHATSLRNIVVAPRDPAGTLAGSYTGSGANFLPSRQA
>WP_145026279.1
NHVNKFIDFSSVRGGGSTKYNGSTKLCTNIYCHSNGNPGSLVYVNPAAWN
SATTYGCNGCHGTSGFGAPDYANGGAGTTTANSHSKHVSQLNITDTTGCA
VCHRRTVDMATANKLRNYSTLHLNGTANVTFNTTRAGSSATWTSGTGTCS
SVICHGNGLGAYQSPQWGATDNCGFCHPIASLGGAHAKHLDLTQTPVFYT
FTANRSSGDDSTGKYYFGCSSCHPLVNGNHTSGTIVLDLRPSVAGVGTLR
SKNSAAITATGPAGTTNGGTTADSVSGSVVKCLNIYCHSNGYSTSMVYAN
TPNWYGGSFTGDRCANCHGNSPNSTIAGSPAHYNSNFLGTGITGGHVVGI
HYDGIFSGTNGLATPGTGTTNSHGNALYSTTINCNICHYATVTSANNDKN
IVCNTCHNGIQATLRGNATIANKANHVNGSVKVAFNSINEFSKAQLRTGS
QGTAPYNTAWTRNSGYKGAGSYDSAQAVFNTAAMWDSSTKTCSNIACHNG
QSVTWGSTGGATTCQSCHPSL
>WP_170241814.1
MGKSRSRVMGWLVVLVVCLWGGGGFGATLTHNSLNTNSTYWSGNGGWGVT
GGKYGQFTCTTCHNKTTTNIKRVNQSMATFIGVSTTTPKSIVFNNVTGFG
NDAGGHLTSQRICEVCHTQTKYHRYNTTGQTELNHQQANNTDCLLCHPHN
TAFAPSCGTCHGYPPASATPGPGGLASPATGALPATKSGAHTAHNALSMK
CETCHNAYNGAQHNTPTYKKIELGFAINNTNWTTFGTTPVTTGTYNGQLN
ANLTNGYTWNTNSVGTTINQSAGTSTCSLYCHGSTLTGGSASTADWSVTD
GTQKACGACHGTTAASAPTAGSHTRHAGNNAGGLSLTCDKCHGSITSNAH
VNGSVGWDLTALSGTASRGYTPSGGSLAVSGGTGNLAPSVAYGTCSNIYC
HSNVQSPNGTGGATSYKTPTWGSGPLPSDCTGCHYGLATAFTPMSSGTHR
KHIAIYSYQCSDCHNGAGSGTAKHADGNIDVSFNTTWGASAAYSQAVNTP
GNGFGTCSNVSCHISTTPTWGSTLPTDCTGCHGNETTSSTALSGAHTNHL
NKSTTGGGFKCKDCHAATITNTDNRTLANRTVHANGYINYTGANAGHSTV
ATGSHVSCATFYCHSNGKGTYLTPPTWTSGSVLSCNGCHGTTTAQGFPDY
VSGGAGAYTANSHQKHNPAATDCYKCHRTTASATAGQLVSGSNDHLDRTV
NARLSNFNGTFSTYSGAYSTSAKTCSATYCHGGANTTPAWGNVGSTNCTS
CHSANSSLPGAHGIHYASTAVSTGSYYNYSGNQSTTTTYRFTCGSCHSGA
KGAVHAGGAANANGAAQVFFAFTSATMKGSYSYGTLAGNDKGFNYSAGGT
GCNTTYCHSNGQGGNGLTSVAWSTTASTGTCVQCHDTKQTGATATGLSGK
HDKHMNPTNNGIIGLNNGFSCIDCHGKTVRNNTTIADKTKHVNKFVDFSS
VRGGGSAKYAAGTKQCSNIYCHSNGNPGALVYVNPQAWNSTQTLSCNGCH
GTSGFGAPDYANGGAGTATANSHPAHVTKLNITNTTGCATCHVKTADLAT
ANKFKDYTAASYHLNGSPNVIFNALGGKTGTWSGSTCSATYCHGTAASPA
WGSASLACNACHSANNVLPGAHGIHYASTTVAASYLTYSGNVSSTSAYRF
SCGSCHSAAKGAIHANGPANANGVAQVFFAFTSATMKGSYSYGTLAGSDN
GFNYSAGGTGCNTTYCHSNGQGGNGLTSVAWSTTASTGTCVQCHDTKQTG
TTATGLSGKHDKHMNSTNNGMIGLNNGFNCVDCHAKTVSNNTTIADKTKH
VNKFVDFSSVRGGGSAKYAVGTKQCSNVYCHSNGNPGALVYVNPQAWNST
QTLSCNGCHGTSGFGAPDYANGGAGTATANSHPTHVNYLGITTTTGCAYC
HAKTVDAVTASKFKDYTAASYHLNKTPNVIAGKGVSFAWAQSTGTCSNIS
CHNAGSNNVAVQWGSILKCDGCHPTLSGAHNRHMGQIALSSIPGFDNFTA
NRSTGAGSGPTTPYGFGCANCHPIAESASHMNGTVDVVLTPIAGAGTLKN
KNTNGTNNGVYNGDKTCDVVYCHSDGKNPLVIGTNGKSPVWTGSFTNADR
CANCHGNQPTTAAHSAHAVGIHYDNTFSGTSGKLAKAPPYNQPTVNAAHG
AGNRATTINCNICHNRTVSVSYNDKNSICVTCHNGTTATLRGNAEIADLS
AHVNGSADVKFAAVNIATKAQLRNGSFDSYTAATAGGWSRNRGYKNYTSS
YDLAKTTLFGTASYSGGSCSNVACHAGQTVTWTSTTVTCDSCHTRL
>WP_170241820.1
MHPSATAGECLGCHALVPGRRHPQMTASVQLVEGGTKLCKTCHSTFLAGR
SVHNPVAAGECGACHEVHRSRFKKLLKSPVTELCVTCHHAAITGKVVHAP
VAAGDCLGCHEPHHSSNRRLLKERGASLCFNCHRKSIAEGESVHQPVAEG
DCMGCHTPHASAEKGLLVRHYAEGMYLPYRDDQYALCYGCHTPLLAQEER
TLSRTAFRNGDLNLHAAHVNLPDHGRSCKVCHDPHASSQPSLLKRRITGY
GRWEIPLSYTRGVAGGTCMVGCHKTRMYDRLSPVMNE
>WP_170241845.1
MKRSIIAALLSVTVVILAASGAQAFLYPHASPEGQDICDYCHAMQGNEGS
GIPLERRSNACITCHNVSGTAARMPIEASTESSRFGNGPVSGTQNSHNWS
AIAPFAAPSMATPPTSPQLVTAAQNPNIYLADRLSCGGCHNIKAGVNSGT
NKPLLRLDNAGDALCRDCHKSRDTATALTGSHPISRNYSSVYKNNTTAYR
RNPKNANTANYTSDLGRYLSNGNVVCTTCHGVHYADSDSATFDNRSTAAG
LNPTGFSRSAGSLLRTDLRGATSDNLNICSNCHKETRERNHNTASQNVQC
ADCHSAHVDYFDEGVGPNAKLVRRYMNISTQYGAVRSQRAVFNGATSMWF
KKYDGTGVCQSCHKTIPGPAVQAKYPSTHDLVNAKDSSCTPCHQHSSGFA
FSGDCTGCHGQPPVSSTTGGPSGSPTGYTGNDGTSPHISHAGTGSYYSYR
CKECHYDGINGAVHNTTPNTFQSVFIDPLNTIGQMAGYPNKPADYNGAAQ
SCSNVYCHSNGAPRGGVIAWKTSPTWAGMKGSIIGQPSECTSCHEYGNTL
NTNAHYRHVTDAGKNCNTCHSATVDTSGRIIDRTKHANSIKDVAVLSPSL
PGAAVSSSFNSVDATCTNACHQNITRDVNGNKVYTAPLRPAKWDDTVKGA
AYCGSCHAASPTTLAHPVHLTSVSGPKLGTACTQCHPYTATGAGTTHVDG
TVEVVTQTTACTPCHPAPASATWTLASSVTCQSCHLNGKSVVPVAGFGTY
TAPVKSLFTVSGHGQATTNYNLSNQCTACHSNNETDPHIGGGPTAKRLTL
PNDNGLCNSCHTTASAKGLPVAKVDLPSHTAFTKYTSAASNQLAAKCTAC
HDVHGTTNVSMVKTVVNGMSVTLTNLSTGFIALTPGPDGKYHGICQVCHT
RTYVYRNSPTKFATYSGLGTGHDRKWCLNCHKHKDPKGTFAFQPVGGCSV
CHGYPPVASMAGLGVSGNYSSAKLQNYSGGGGAHSVQGHLPKTLTVTNGS
GYGSCVTCHNTVTTVHNVGGTPVKAQFVNVVVDTKYKFNKDLSITYSSLT
GTCSNVSCHFQPTPKWSPVKQ
>WP_170241846.1
MEKRHGVVISKTGLIIGLLSLSLVAITGNAQAAIQCYDCHGDRTTGILKP
KDSYSDMGASNLRNSTTGAFLGDHETHLGAAPTANDCVKCHNNQNYTTGH
AALGNFKIQVNPALNNFSTSLGRARYGKPIFFNQTSVPQTASCSNVNCHF
VSKPTDQWGTRPYATADATTCSKCHDAIPTSNAHTKHITYLGGTTGACSR
CHNNYPAAIKPFQHATSAGRRPISVTFSTYSGSYSGGNTLFFPGQTGRVV
GSCSNVYCHSNGRKIYTSPQWSSTNTAGCTFCHPNLSATHLKHVATIATA
TYGNTANNTTDAAYDFGCGNCHPINPANHINGYIELTLNNTHGGPLKSKN
NVAVDNAGYKQNVGVSVTCSAAYCHSTGFTANLTFVTSPDWYGTYTGDRC
AMCHGNSPNSDSVNRPGSPAHNAHAVGIHYDDIYNGVSGKYGYYSSATKP
SAHGDPNQATIISCDICHSNTVATDPAGKNANDKNSICVTCHSAKSRVPT
IKRAAHVNGSVDVIFAAVNVRSKAQIRDASFSSYSAVWARTTYKVDSGSY
DTAKKSLNQATFTIGASAGQGTCATVSCHNGYTVKWNDTVNCNSCHSRL
>WP_170241902.1
MSFPVSLKGVVTLGLFCTALILASLDSRATAASRGDIDPVSGKPCARCHP
SKIDGVNVHEPVKSDCAACHRTAGGDHRELPGLFGVKTTGPRLCEECHGD
MTSQKSVHKPIREGSCLGCHAPHNSPLKKLLRYEGTRLCFSCHSRLVIAT
WPYPHKPVAAGDCTGCHTPHQSQAPKLLKSDKQLVCFNCHNPALVKGESV
HKPVAEGNCGGCHDVHGANYPKLLKLPGTPAALLCSRCHGNLASQKTVHS
PVREGKCLACHSVHSAPAKKLLAKSGSEFCFQCHDKTPFSGKRFPHEPVA
SGACLECHDPHQATAPKLVRKTNDGQLICFSCHDKTIASGASVHGPVAGG
DCGACHTVHGGDQPRLLKASITPPVKLCQECHGTMATEKSVHWHVKQGEC
LACHQPHSAPAKKLLRAAGEKLCFECHRKERLLGAFPHSPAAAGDCMACH
DPHQAKETALIKLADKPVCFSCHDKAMATGVSVHPPVAVGECNACHATHG
SDQPKLLKARLATGSSLAFSTEQFELCFTCHDVAAMTTPDTDKATAFRDG
NKNLHYAHVQNGMVACRSCHDFHAAPQPHLLKEKEGSGKKAVTLTFKPTA
NGGNCTMSCHDSIAYDRKR
>WP_170241921.1
MKKPAFIFITGFLLGIAAFVANAATVDPPHYDPASGYTCVRCHTSHMDLG
ATGQKLFNNTCLNCHRLSDPKAGTKPFTPADAADPFNIHSSVQPKQRFQH
SHRWDGSDTNPAAGALPPVYPTMTTHNLRGRTGGELACVRCHNQHDNSTS
KPFLRMANSQDQMCLDCHRPRDVQDKNKGSHPVRVNYLVSAAKSNSNLKN
PIENNNPANSTSDLNFRIALSGGQVLCTTCHGVHYTDSRSSTVDGAANFL
SLSSSNGFILRTDMRGPAVARGTTDNLNICTNCHSGKKSHNYKQPVGQDV
QCADCHAAHVDIGDGSQPNSFLVRRYMNISTPYGAVRKQPVLTMATSALS
TVFVNGSGRGTGVCQACHIVPTGGNYPAQHNTTFAMARDCATCHKHDGQF
GSFSGGCTACHGFPPTTATTGGPSGNAAGYTGNESLSKHARHAGGGSNYS
YTCDQCHRGNNHMDGNYQDVFRSPAGTLAATGMTPSYNTAASSCANVYCH
SNGNGIPATTPPAWFGPAFPSDCTGCHGGNAASSSPNATGKHTAHVNNSA
VIGINYGCIDCHAKTVSDDRTIANKANHVNGYKDFSGARAGGSGTYSTTT
GVCSATYCHTDGKGTQKDMTVTNWKSAATFDCHGCHGSDPAPAFTSQAGE
PNYANGGAGTLRANSHQKHAAAGATSCVNCHSATTTTGTAIISSHTNRVI
DVMQGNGKSFAFSAATKSCASISCHFGGSAQWGGSLGCTGCHGNNAASGN
PIATNAHSAHINNAAAVGRLIGCAECHAATVSNDATISTPANHANGSVNI
KFDNNINLDSYGPTYNGSSTTGANGAIKPDNTPVGSCANIYCHSDGNPLA
GSRQYRTIAWNATGISCNGCHGTSNAASNAFPDHVNSGAGIAGSNSHVKH
ADATSGYSFSCIKCHSSTVADATNTVLLPAGAHLNGSGTVAFDASIPSNA
GATYTSATQTCNTSYCHSNGNGTNVNNPQWGATANADCTFCHGNNAASAN
PISTNKHSAHINNVAVLGTNQNFSCVECHAATVSADRTIASKTRHVNGFK
DFTGARAYKTGYSGGSCTTYCHSSGQATPVYRNMTGSKIWMGTATLDCKG
CHGYAKPFGGFSSVAGEPNYVSGGAGSATANNHQKHVAGRNITNTRGCVD
CHRLTVDQGVVNKLKNYSSLHLNNKRDVNFAVYGGYTGHYTAGTKTCGNT
YCHANGTPQWGGTPLLCNSCHNASNTLPGAHKLHWETATVATSYVAPPGN
ATGDTTKYQFQCSSCHSSPAIHAAGPVSAIQAAQVYFGYSTPGRTGSYTA
AGTSAGADGTLSYTAGTNCTTTYCHSDGTGTNGNRIVNWGTNANSVTNTR
CSTCHLYTQASGSPMVSGKHTKHISTYTYGCDQCHYATTHDSTTIFDTTK
HLNKVKDVAWGTLNAGGGAYVNSATACSNIYCHSNGTAFTAPFGAPNVAV
TWSAGPATNCGSCHDGLATGPSYASGSPKANSHNKHVVVMGYTCEKCHYS
TTTTGNTITTPANHVNQAYNLQQSGGSVTFTAVANTPPTASTCTNISCHN
NNASAIAWGAPSPGCRACHVTSGADVDNFTGYSGTLALISDTQWKATGHG
SAFAYTSGRPGANFIANATNECLYCHDSAAPHSSTANNFFRLANYSTIAY
GRNAPCLSCHGKNAAGFLGKSVAFTRISSTHYGAKHASGGGGYFCWDCHD
PHGDANVYMIHDQVAKTSDRTTGKPLTFAPVSFTGFSTGGNYAGAGTKLC
NACHTSASLSHYTASNVNDGHNLDTRCTTCHSHNGPTAQTAFQPSNNCDS
CHGYPPIRRDLVKGVDFRKQGQYTSGRFQDYTGGGGAHVIAKHLAPTIKA
SDGWTPCAICHSNGVMNPATHTMVTPVRPNSAITIDVKDSRKFDYRRSLG
QERYTGARLTGDKATNRTGSCSNVSCHFKPSKRWSNSR
>WP_170241927.1
MTITSAFQAAGRFTAAILCTLTCLTEISTAHADDGRCTYSTQLALPGQRD
IYSAQIKRIKDAAISAYDEMGSESIAFMYKGERIELDPISFDCITCHDGI
SATLHDIRFKNDTGRTNNIQMVMGPHPIGMHYGSASYAKPGSLRDQVSLN
NDMVLVNGRVGCLSCHNPLNPEQKHLIVGLDQSQLCLACHVR
>WP_211360562.1
MKVAKRDWIFLAVIIAVLGTLLVSTGKVKAKKVPYDDKHRQFYVVMHKGG
DRREAEKGCATCHGFQYIPLPKDHPPKEQCLLCHKLSQVNKGNPGVGLDI
RTFEVPIAVG
>WP_145024500.1
MRNGPKSVPLLLILTLVLPALAVADAGKELFDRQCASCHTIGGGDSGGPD
LKGVTARHTHEWLETVIMEPDKLMARKDPAQAGLVKKYGYEMPKLGIGHD
DALKIITYLGAADGATAAKVPVPATEQLELVVTPELIAHGKALFTGRKRL
ANGGAACVACHQLTYPGIAGGNLSIANLGVSYRKMGETGMRGALKALKFL
TMKRIYQDRPLTDEEVAALLALYKDAAGRQQGGTSAYPLAGAGLFVLFML
GLTLYKRRIR
>WP_148894080.1
MKRVGRLTLMALLLAAAGLCFAGNASAKEPRISKETAQCLDCHEGMPGIV
SQWEDSAHWNAGVGCYECHKADKSDPDAMEHYGFQVAVIVSPRDCGACHP
REAAEQEASHHAKAGDILNTKDGLLGQTIGGEPAVAVGCRQCHGSIVKVR
EDGSLDPATWPNTGIGRINPDGSKGTCSACHTRHRFSKEQARQPESCGKC
HLGPDHPQKEVYEESKHGILYRAFKDDLNMDHPKWIAGEDYYDAPTCATC
HMSATPNQGVTHDVGTRLSWNLRAPVSKRTDNWQQKLDSMKDVCSACHSS
PFVEGFYQQLDAFIGLYNDKFAVPAKEIRDLLMEEGVISKGNFDDEIDWI
YWELWHHEGRRARHGAAMSGPDYAWWHGIYDMAKAFYNHLLPKAKEACEK
AGKPEVYEKILAKYIDGRPEHQWFTKGFDPKRIEQIKKYYKERYNQDVK
>WP_148894334.1
MPRRGLHMRTVDTRTFRFRAPVSGRTKIPGACFWAGPLLCFRNRIAPDKF
RPLSRHLSCGPVRANGTKGVLSMFKHLISWLMTAGLLLVLAACGGGGSST
SSGTTGLTASTSGIAVDPYIVGAVFEEIADDGVTVLQRASTPSDEQGRFS
FARPLTAGSIVRIKVSQRGNHGLTPYTGMVKARVPQGANGDLVVSPLTTL
VANGASEDEVVQLCRNAGIAITANQINDDPMAPLAGTGSVSDTQLALLQA
SMTVNAVLEAKNNFDLTPADLTTGTDQSLVTEMADAIRTMLNARQIDQLA
SSLASDPNLTGPVLLDDIILAMVEQTHTLVNQAKTGMQNGGIQPGDLTGQ
MQTVMNQLPQTVKDIAMQRQGGGMQPDGAALYASNCAACHGSLASTGKPG
RTASQIQSAIDGNIGGMGYLSTLTAAEVQAIADSLQTGIGGNSGGGDNAG
SGTTQPDGATLYASNCAACHGNLASTGKPGRTASQIQSAIDGNIGGMGYL
STLTAAEVQAIADALPAGSGGNAGGGNSNTPPDGIALYNSECAGCHGNLA
NSSKAGRTASQIQSAIDGNVGGMGYLSTLTAAEVQAIADALPAGSGGNTG
GGNGGGTTQPDGATLYANNCASCHGSLASSSKAGRTASQIQSAIDGNIGG
MGYLSTLTAAEVQAIADALPAGSGGNTGGNYSDCTACHGQPPNGNTSPNT
AGAHAAHKALPGVGTDCAVCHTGANHNGQVDLGFPAAYDAQGGVATDNLN
GTCSNIICHGGRTTPDWWSGSINVDSQCTSCHAAGTSQYNSYNSGKHTKH
ISKGYACTDCHNTAKMGNHFGDLTTPAFETDPAATIGGGSTRVGSYDGKN
CSNIQCHGGKSW
>WP_148894962.1
MRLFLLCLFLLLPAGQLLAADCAGCHDDRTPGIVDQWRQSAHARAGIGCA
DCHGEDHERILDGQVRVSATVCGRCHDREWRQHAASRHGLGLHSGWGCTR
NLPGRDRNECAFCHRGGTALPVSTVNCARFLEQSSAMGQVGCNRCHQVEN
ACGSCHGNHLTDLSIVRDPQVCAKCHMGPDHPQWEMWQTSQHGQLWRLKG
EKVAPSCQGCHMPDGTHDVSGGIAHTPGGKSLADDLAPARREAMLDVCSR
CHAASFVRRELERGDAVLAESRDLVEEAAELIEDLASRGLLRPMPEDRPP
HPLRGKSLVLDGQMLYEDTSGIESLFFRLKKFAFAKTWKGAFHQNPAWAH
WYGNAELKLLLEQIRSEADRLEHFATGEKAVSESQVDRTTSELDRLRREH
ERGRLDDAAYRKARTELLESWLKKDAP
>WP_148895100.1
MKRSVWCVGLLGVLLLPLTSWAYDAESSCVQCHGDRAKMDELGAGSLYLD
PAAVDREVNMGGEPTCVDCHQGNAQTGDKDLAHQGLLKPFLMAVGKTVKG
EALDRSVVGLVPLEPSGPSQLSAMLPKPAKETLKKAGVKKVLGLYYHDRD
PKTFAYSPKIAESTCGKCHAQEVNDYNSSAKGLLKHQRAFQSFTEGLPGP
QNCGAWFGDNFERLAEQTAVPYSARQNAAIDRQCNKCHAGCNDCHFKPYK
GEGRHLFGRPETPSCYGGGRATICHAGPMDRRRGAGYMRGEYAFPKDLPP
GVHVQNGVGCLDCHNVTNHRFGHLASDEARNSCNECHQEIVEAVQSSEHS
NVDCASCHIQAVGGYQFTFWGPGNVAGVETPYAKHKEYYGSRDLPTLIKN
PAGRWIPVKPFPMAVLNQKDDVEPSGLRFRAIPRRTIQGKTQLGEPEAFE
VARELTDVNDAFIINGTRSDLPGNNKALLWIQMDKMSHALGAARSCESCH
ASKSQVSHSEFVYASKKDVAEPFRGSYTLVADAEGMRFLDIKTTEIKPKN
KRRVEDFAPFKFFPEAWNVKGIDFSIPFDEAKYKGNHEELQAFLRKLEQM
PEGKDIVRIRAIAVHNLAKAKEMLATLD
>WP_148895540.1
MLRRLFPLLFTLTLALLATGTHAVADEDAPSHAAYIKGPINSGPEATKQC
LKCHKKEAEHLMKTPHWTWQREQVVNGKKVKLGKINAINNFCTSTPTNRV
HCSECHIGYGWRDENFDFSDQSRIDCLVCHDTTGRYHKDGDNAGEVRKGV
DILEIARNVGKPSRYNCGACHFFGGGGDAVKHGDLDSSMEFPDRELDVHM
SPDGLDFACQTCHVTENHQIPGANMATSPDGKNGFECTSCHDSAPHEESR
LNRHTASVACQTCHIPAFAREMPTQMDWDWSTAGRDTVSAEAGIKYRKTM
GTLTYKKNVIPTYAWFNGKSGVYLRGSKIDPDKPTRLTWPLGDINDKNAK
IYPFKVHTGKQIYDTENKIFITAHVYGEDGFWSTFDWDKAARIGMESTGL
PYSGKYGFAPTEMYWRIDHQVAPKEEALQCLDCHGDNGRLPWKELGYKGD
PMDNPDYARNH
>WP_148895671.1
MQYKYGVFLFVGLLTLVFSCLPGRLLAVDPTLLLGYNNGVNDNPHNLSRL
ATHSGPKAVDDGPDSYADTRICVYCHTPHGGTPQTPLWNRKDPVRMGSFP
LFDNGPDSARIAIDDAAITATTKYEPNGTNGVEYPNGATKLCLSCHDGAT
AIGEMANGVTITMTQSTITDKTKIFDPLDATTNDLATTHPVSFVYNADVA
AYISAQPGKSVYSLPTDPDVRLDGQSRMQCTTCHNPHVDTNNGTTYTLPF
WANYDSAGADEQADYDATCGQCHTDKGGAPFNGHNL
>WP_148895672.1
MKKLVLILLAGFVGGGLLLLSPADAMRNVGRTVLDGAHGDRQLLPRTCRA
CHRGMAMAIRGEEEVCYACHGSQDERDKMRRAGLLGDGARLDNIAREFRK
PYRHPVEKSRGVHHPQERLPEEQVNAARHVECVDCHHPHQVDRDQPFRGM
VGKRVGNFQGAIENEYELCYRCHAESANLPIGSTNKHAEFKQTNRSYHPV
EAEGRNLYVISLLPPYNERKENPGDVTRMTCSDCHGSDDASGPQGPHGSN
YAGLLRLNYDTSDERPESRYAYELCYRCHDRTSILSNESFPYHALHIRGN
PAGTSCHTCHDAHGSSKYQYLIRFNEEVVSPTADGKLEFKATGIGTRHGS
CLLNCHGVEHNPMSY
>WP_148895704.1
MKRFIAVLVAVSFIALGSAVVVSANNGPEVIELPAKMGTVTFPHKAHQDR
IADCKTCHHNGVEAGSCRSCHDGSKAPKFKNAAHKTCKGCHKKEGVSTSC
KTCHKK
>WP_148895784.1
MKKLLAPLAILVLVGSLSLTGFSTGRGKHDFTGKCELCHLVAPQKGQPGI
FVQDIDYLCKTCHQIVEGSSHPSEVAPSMKLPKVYTLDWQGRITCATCHN
PHDEDAEGNPYMLKTALRGKAFCQSCHKDLFRDPKKHLSATRIAHTKSWT
PPTKETLDQALDQVSLDCLECHEGSVGPAANYTIADQHNLTFQGMNFSHP
IGMDYAKAAASNRELRPIDDLSPMISLYEGKVGCASCHNPFSHEKVMLVF
DNKRSALCYECHLK
>WP_148895960.1
MSRKLIVLFVATLLVAPLWGCGSNRDSSGSATTATSDEAIVRATAYVGSD
RCGGCHATKHDGWLATAHTKKLRDGSLEVNYINDVDNSGRADFFDAVPLD
LSTTANFAKFGAKAPILGSDQGGPYVEIDGTKYYIRYTLGGSPNINATDG
DTNSDGLILNDEAQWKQRYIVQIGKSHYILPIQYNAQTGEYVTYDESKWY
ADDGAGGYVVTPPDKNDSYESRCAGCHVTGLTVALDGDEWTMSFVDSTVA
CEACHGPGGRHATSPTKDNIVNPATMTTDQDLNGDGVVDQIDNLYVRNYV
CYQCHSRGSGKYTAGGTTLAYPSRAGANGEALMYLPGLDWKDYYDVTDDA
SKYWGGAPGTADFVASKSHHQQQQDFDYGPHAADKSYDHECFVCHDMHDA
SNKSMVVTELVEDGITVPIDTSNQTNPNDSSKLCLTCHAGFGDFAALTVA
QVRNDPTAVTNAVIDHANEMAVMGHSDANCTDCHMPKTAKSAINVTDSAG
NVISGDIAGHSLRIVWPSQSVQYPGLPNSCSNCHNADTIATGSNPVPGTD
QILAWAKSGHGDETSDAWKHYDWDEGDVTTTPGSRQACQRCHTATGAMNY
LSDPANYDPAENEFFLGLGKNQVLYCYGCHDGNDTNVHTPGAIVADYKDA
TGSSVVFPDLGNSNVCVACHAGRSNGQYIKDNFTTLSQQNFGSANSHYLA
AAGILYKTIGYEYAGADYANVGFEHDEIGITAPNTGTGGPCAGCHMYDTG
AGANHRFTPFAIDANGDPIDDTPAAVCTACHNGVDEEAWTQATFAAQADG
YAAAIAALTAELEKKGIYYNAAAYPYFYNTSDPASQTFANAYASWPDADT
LGAAFNLNLLNREPGAFAHNHLYAQRLIFDSIDFLDNGVLDGTIDLSAYP
VAAEWYQEDGGNTADDNAVIRP
>WP_148895961.1
MVRTLLILCTILAIAPPVLAITFNHAEHDGYVEDKPCATCHVEEAQSIVP
DKEVCLQCHDEDFAESVDYPSLTSHGPLWAFQHRAQAKGGAIDCSRCHEQ
NFCLECHIDGRSDEQGEFGNNLANVHRGDFQVSHPIAARTDPQLCNSCHE
ARFCSDCHDTFNRADLAFASHRRAWSDLQTSPSGPAHRFFDESQCQGCHP
NSILLSHDWSGSHAREARKNLATCQACHPEGDICLKCHSAKTGLGINPHP
ADWGDIKGRLERASDGKTCRRCH
>WP_148895982.1
MFIFFPPDAVAKEVCSVIRVLLVALAIVTVALTACIDLKSLRRSDPIQPI
RDYERLMVGDLNADYIGNDNCLAKCHVHDQIARDFAHSIHSEQIAADTGL
PLVNCESCHGPGSLAVKNAEKTGKCDTGHLLPIEKFPAQAQSMICLKCHS
AASTPSLTFWNASPHASSDVSCFDCHRLHRGPAQKASREEVAELCYGCHQ
DIRSRFSQTSHHPVPEQKVACIDCHDPHGSLQEHLLKGSTVRETCSRCHM
DKQGPFVYEHADVTETCTNCHRPHGSPNDPLLNQAQPFLCLQCHPGHLGQ
DFHSNGGALSSTSMKQLFYNRCTDCHSAIHGTDIPSPHGRGTFITR
>WP_148896526.1
MRAMVKLLVICCSLVLSAGTALAVRGPQAVEFTIHNLSANMGGNPQSTFD
NQYTTNEEEICIFCHTPHGGTLDGPLWNRQIPGAGSFTHYNSATLTAAAG
NTSRPVSSESLLCLSCHDGSIATNRIINTNNSNPTGQPENQFQGPGVPVY
IVSGFGSASARIGESAANPNGTGDLSDDHPISFSYFDAYTEESSQPDGGG
LRAPADAISRGVRFFGAGAVSGGMRVECSSCHDPHVAYDTYFETWYGPIP
GGISADPDYAPFLITPNTGSALCLACHVK
>WP_148896535.1
MAFKKSDGLFIALIVVILTIFILISGEEKTSRVPNDEIHARFYPIIREQG
KKAGEKFCGECHNEKQIPFPKDHPPKFRCLFCHKLKGN
>WP_148896709.1
MRLFITCLTCGLFLLLAGSCLADEADHGGDIHFKQPVTGVLFSHALHVEE
LGLECDSCHEGLFAFEAGVAEANGDFTMASLAEGNYCGACHDGDTAFSSE
TRCAVCHEGVKGYKRALGLVNDSGHGH
>WP_148896780.1
MKDSRMPLLLILLLLLLPLKAEALIAAHQNYNGCDTCHSLHGSASDTGLL
DEFSTETTCLACHGPLGIATEAAAHNPDNRLPGEIGYITCLECHNPHDNR
GNSAGGTNIRLIGIEYDYNDSPPTWYPDAGIREENKTLGVVRDVVFESDV
DGSADFNRGDGLGVCEICHSPNHKRDRDCTSCHDHATGFLPP
>WP_148896813.1
MTTCCKSWILTLPLLFLLALPALAAEDEGGAAGPAKTVCQQCHGGMQGRL
GAPVGDWEHSVHRENGISCHDCHGGDPTDFAMAMSPDRGFLGAPEEAEIP
AFCGRCHIGVRDDYLDSKHGRALGEGGPQCVTCHGNHAVQRASLALINDK
DCTRCHSFGRAARIRAALASTDNKIDDLEKAIDALRRVGIAVKPLRGKVF
SARNNFHRLFHTVDVDRVHEGTASVQAELDKVAGRIAEIRSELSTRKLWG
GITVVLLLVAGVLSLLLRKTYQDEEREEADR
>WP_148896916.1
MLKRIPVSPVLVLVVLAGLLAACASLGGGLELPVSHPSAADLGEKPVSCT
NCHDSADGPIRFERFVHGPYWGESHRQAAYQQDRVCAMCHQTSFCNDCHA
TRVELKPSLKDQTGTRRRMPHRGDYLSRHRIDGRVDPTSCFRCHGNPKAA
RTCAPCHG
>WP_148896917.1
MTRYGFWILAGLILAGFVAGCSSGNSDAPLVDQAHPAGWIHQHADAAMAG
LSDCQLCHGIDFTGSGGVIGCLDCHFDGPPFTVHPAAWTDVRTDHQGFAG
NYSWTTCATAACHGVELGGGTVGPSCFNSSTQCHAATGGDPPAPHVVPYP
TVATDPDFHGTDAKADLVYCRNCHGRPLNDFRGGFVADLFADATPEINTN
GNCSLCHPEATAHPADWDGVDTTLAHFSSGNLVGACTLCHNLTVDTTPGN
TTAGPFAGAPSCFSASWDSPNGTSGCHADGPTPHTLDGSYLAGSVHGPDA
KADLDHCRDCHGDTTTDVNPRYNKLITDVNATGSIVNPGNGCEGCHNDAT
AHPSIGVGMGLGNEREVVNWYDVPGQRHNDANISATTCGLCHSEIGSGNV
GGLCTGCHVSVPTGANASGCVSCHGAPPDGATAPNRVGRHDKKDHQVSCD
VCHTNNGPGSAAHFTRPPDPQRADLKNQVDAVDGDLTFTLDASNVTCTNT
CHGKNHNNETWY
>WP_148896977.1
MASLKNFFAWCKRHYLLVTFLGVLFIVVFGFVNIQILHMTSEPEFCHMCH
PAQGFGPLAEVDSWEHSAHGEAGVSCLDCHGRPGVVGYIKAKLGGLKDTY
MQLTISKEEKLKILQNPKEDLVPDQQCLFCHSDEGNQSYRKKVRLMKIVR
MRLLDDVKNPEFRMHKGLPDILTDTFVGGTHFDHAMHREAFDFKCRDCHF
GLVHNPSTKTDRMNMCVACHKENEDSEAPQVAECQRCHEAQYDMNKGIGA
KDVAGEPGLMWGNGIGCQDCHTGVAKGVYRPTSETCSNCHDESYKEIFND
WASETKAEIADLRELRITVEDALKDADKKKRDTKAHWERYEKALYNFRLV
RNDGTNGVHNHDYAQAILASVKKDFNAILNALEQSW
>WP_148896979.1
MKGHVWRPLYVVIGIVVLLLLFRFFYVPDDFGIQDQGFTFGFHRLSNEQE
WKDFPAKYKGTEYCNECHDDKVASISSSQHEMIPCEDCHGPARNHPEDPE
KLVVNRSRELCIRCHSKLFMPSSGRNDIPGIDPNTHNTGMECSECHNPHN
PSLEDM
>WP_148897208.1
MSGKLMLLLPVLSLCLFWGLPVRADTCVTSECHAVLGKARVVHGPVAANG
CDMCHEPTGRKHPGTKGAFRLAARGTDLCYLCHDSKTEGKKHIHPALEDG
CTGCHSPHQSANTYFLLQPGNVLCFMCHDDKEGGPNHHPAIDEGCISCHD
PHAGDAPKMLSDEGNELCLSCHDDPTGGKEHVHPALEEGCTSCHDPHDGP
APKMLPAEGKELCLTCHEDPTEGMKHVHPALEDGCTACHDPHAGDAPKML
SAEGNELCLSCHDDPSEGMKVVHPALEEGCTSCHNPHASPNPKMLREEGA
QLCEQCHESKTEGKAAVHSPVAAGECTTCHGPHGGPKEKMLPATGSELCY
QCHDDKTADKFDHPPVADGECLSCHDVHASDTEYQLAAPGNELCFMCHDD
KAELGEMENVHPAVADGCINCHDPHSGPQAKMLPAEGDELCAQCHEEEAE
LAKNASSKHAALEEGCTVCHDAHGTGQPRMFSVAQTEICFTCHDDIQEKI
ASSASQHQPVRNGRCVACHAPHGSKVEPLLKGTYPAGFYSPYRRENYGLC
LKCHKWETFEYSRTVQATGFRNGDRNIHYVHVNKRKGRVCRTCHDVHGGE
QDHLIRRKVPGFGSWQIPINHTQTETGGTCVVGCHKPKSYDRVRPVRND
>WP_148897210.1
MKRLLLSLLFAGMLLVGLVSSGGALEIVYPADGTSITRSNFVIVKAGTSP
AIEGMIIELNGGRTDMIDVSSPEYKAAFGDFLILQPEFDPGENSIRVEAY
AGGKKLAEAKARIWYQVDPLAPPPEGYRPFRMHTPQREALCASCHNMNPD
KVELQVADATQNPCASCHKRRLNHKYVHGPAGVWRCAYCHDANGRSTRYA
VRKDGDAGLCGECHAEQIRQFQSSPYVHGPVAAGLCSVCHDSHATDNPAQ
VLAPINDLCLACHDSVRGVPHVARGISGESHPLSGVPDPSRPGRDLSCTG
CHDPHSGNSKYYFQNGIRSRFGLCGKCHRK
>WP_148897212.1
MKKVLVLLAAAALLASPAFGAVRNSKHDLSSSSTATIKSTNIDEVCVFCH
TPHSGATGLLAPLWNRSIPGGSIAAADLYNSATLDQTNSNPSTVVGAVNN
SDAPLCMSCHDGASLTDPLLNPPASAGNVQPAGLSNVTGNANVFGDTLRN
DHPIGMDYGAVQAADTAGFNAETTANVDVGGLPLYTANGVMWCSTCHDVH
GQGGGDPFLNMSNAGSALCTTCHIK
>WP_187426761.1
MKRILPIAILMLLIVPGPLSARWIKDKVVFQVEATGPVEFSHYNHLEAVG
KNCPTCHNKIFNIVTKKNPDFTMADMEKGKACGACHNGDRAFSVKEDCST
CHPTRDIRFTNDTAPALFSHEIHTGMYGCSECHPDLFVPDQKKNPHFTMD
QMGEGEACGACHDGDTAFSVSENCAACHPTADIKFETDAGPATFPHSVHT
EMYGCDECHPGIFVPDRKKNPAFTMDQMGEGEACGACHDGDTAFSVDDNC
DSCHEM
>WP_187426766.1
MSWSSDCANSDTYTVYRDGVALAAGTNLTCSAGTMNFTDNTAAANTTYDY
TVRGYNNGEGCESADSNTVNVTTPPCTESTPSSISFNGTTTAAGDFNGSS
MVNVTDLTNLEFRVTEGAGAGAVTFDAQSNLYQPAGGATMTWQHTIGGGT
DRLLLVGVAFDDRNGETVTSVTYNGIALTQLRADNTATSNARTELWYLKD
ASLPAAGTYDVVVTLSTASGKPLYGGALTYSGVDQTATFTSHNGASGNAD
PATVDITSQAGDLVVDIVVGYKGAGLAVGAGQTAYWVENTDALGAVIAGM
SYEAGAATTTMSWTGAGDGGEWSISAVSIHPGAGETIMLDWNADPQEASA
VLTDGSSYNLYARGTDPECGTVYYVGGTTAPGNSQSFTWTACTETATLSA
PTFSPSTTPITGPVTVSASGTATGIQVSWSEDGGTTWSAWVANGSTYTPT
SCTTGNVIFRAQGTGTCGTLTSQGSATAFDTTDADLATLTTTVPDPATGM
VTIQAAVGTESAPDTMANMVVNIAGSSACNVTNGTMSWNATSSRWEYSWD
TSACGTSTVESGVTIDVSGNDPDCGDAVSAAQVTVSIDNTCVDPDPSTIT
IPNGQSVSGSSVDLTTLFTVTGDVGNFTYTINGTAVTSPWDSTAYGTTGP
EVVTFEVTGIDPDCGDTVGPVSNSITVNNANDTNVSNVTADSKDASIRVQ
ASYSGDVNGDNTLLVEWEECTGGVGTCDGSTFTNSSGTIAHASSPYIYDI
TGLTNFKVYQVRVTFTDVDGVSGTNPTVITDVVPSNPMLHNAASTGSSKW
GGTWGLPGGKYGEFTCDTCHTDTTTNIKRVKETISYPDGSVMPNGSTSSA
VTLSDTRDGSSDYGDAVGSHASSTGVCEVCHTLDETQTNGVQHHAYDMST
ATPANQNHYLQQDCMVCHNHKAGFLPTACDACHGDPPTTSDTDGSTNTGL
VHTDVTGSTTPGAHDTHVNTLGFNDCATCHNGYVMPNGGDIDVHFNVDFT
ASGGGGPATAGSYGGQLGVNYNGGTPGDGTKACSNVYCHGGTIGGSAPVW
DGTVVCGDCHGASAATPPATGSHAVHVPLSQINGDCTKCHGAGAGSQGHM
NGNVTWDVSALPNTGSTATYKGTTTGATGGLAPSASYGTCSNVSCHFGTT
PTWGQAGSTDCASCHNNGAGEPWPATGAHDAHFAALGVSLAASVGNEAAV
RAKCDYCHNGASASHADGTVQVNIAATYDDMSAGTPAFNGSQCSDVSCHG
GQTTPAWSSGTIDVATQCTLCHKAEATATEYNSATSGMHGITGVVSGQNH
GANIACTSCHSGPPANHFSDAGLADSAMSRPVAGDFVAGITLGATSDDDT
CAMTCHKEGATNPRSGSAPWARLNNKAWASGTGAAGDECKTCHGVWGSWR
GNVLVNHANDWDGDGTPEVQANHSECETCHGFAPSKTNANYNATWGTGDH
GNGVITMNGPSPSTGAGYNETNWGCDNACHGGAASNHNLADSTWTVGYGD
FGGGSCDLCHAPGGSGPTVVYPAGNSGFAGELYGSHLKASTGDVIDGTTD
WAAQCQKCHGFHSGDVQVPNNATVGINYTSHGGIWLGGTATGGMTTEAEI
CWTCHDANGVSEWGLNTDTNGAYPNFNFGTLSTSNWTTATWTSANFGYKT
GAIQSTHSVNATNGSSAVTGSAYNYTESPDNVADIRCSYCHDVHNTAAAG
GVTGDVDGKPYLRGTWFGNPYFEDGAPQNINGTTTFETITQYGRVPRGSI
NEDFFDANGNAKGGYWIDQNMNAQGVGTYPVNTTLANMAGLCTLCHGTNV
DSMDQTTGENLWVGINGHSNAVIGGSGSNKTEILDRSKNDINNKGYVVDM
GQSGDPNQTYDRPEGYGYRDSGDYTPGYAPRLIDGNPAKEQEPWKNKWFD
WGVSARFSGDTYTQYHQFTCSKCHNPHASRLPKLMITNCLDTKHNTWQNA
VSVDDNSPSVKNGAATATPTRSDGWHASNWSTSQNCHRVGIPGELGTGDG
LGDMDGQGWNKVTPW
>WP_187426768.1
MRSGFLRTILVLALVLVAVPAMVQARAVHYFPCEDCHRAGADPLSVTTNI
```
