## Supplementary material for "A Survey of the *Desulfuromonadia* cytochromome provides a glimpse of the unexplored diversity of multiheme cytochromes in nature": Data S2 (part 2 of 3)

```
CLDCHDTTSGSVTLNDSTVASATGRFSAGDASNAFGNNPAPGKQTSHNWG
ASDTNPAAGAKAPSNRFFYGRQGFSTGVVACSRCHDPHGDNVQNPKLLKL
PPSRGYVAEDMCLDCHADWNVSNHGIETHPMGVRLDTAPGNLPDASNDPA
DKYYDTPDNSQTANGNVTLVNGEVTCTSCHGVHWVDSDGSTADTQGSVGQ
GDGKLLKHNGVSNETISSSICQSCHKYTGHAPAASQQLGCLVCHSGHDYD
PNGNPNIYMLRKQITLDTTNIKASGSTNDTVTLDYTTYPPAANYDNGGGN
GSLCLSCHDFPTGHQPDAQCADCHAHDNQNGSFAAGCGSCHGYAPSLDQP
GNTTPGGYAVSTQNPAHDYSASAAYKDESLTPHATHANGSGNYSYACAVC
HGDGAGQLGSADHDAGTFQQVLDGAIGTLPAVTTGSGATSPSYNTAAPGT
CSAVYCHSNGNPRGGTLQTVSVSWANGKGTIFTPANTTDNECQQCHGNDA
ASMSGVNSALHQQHLGAGTMLGRTFDCSVCHSTVAASNTELLASAIGGDH
VNGSKEVSFNSSFNLGAGTLGGGSYGTDGTCSVYCHSNGSVNATPDWDDP
TTGQCGTCHQVNASGDTGAPLSGAHAKHVFDANGPQLACSDCHGAGADTG
SHANHVNGAIDAPAQSACNTCHGAASGQTTGPDREPVWTDTTSVDCETCH
TGSAIAVVKGNTAPAQNSFATLGHGKSSITGPACTGCHDTSGGKHFDGTT
GDPQLTGGAVADDAFCQTCHATKAVHYANNGTSGSTSGNSCAYCHEPHGN
GVGAGFDAMVLSSVGPAGNKAPAAVTGFTDKTAASSYFDASSFSGVCQVC
HDPAGGVGGINHYNRTTADGHNSTTACITCHNHDDATVAFKASANSCEGC
HAGTIASNGHPAHVNKNGGAIDADLSDCAACHGSQVNGADPYTLTGGGGG
LHQNGTVDFAAGIADGGSGQAVTCSAACHSTASGKATVWNSGTISCDACH
GQPPADGGGDGLAHSKHVALTGVDCTTCHGAMPTDTSHVSYAAGTDLQIL
QDMAQAVADEATVVDATWDDANNTCNNAACHNPSGGTYAADWDTSNSTNN
CDLCHSSTDPGTGSHTSHVNNAALIGDNLACAECHVDNGTNTAHRDGTVD
VLSALTYSGEVAIPSTGVGNCSTSQCHSNDDDTAAPFFSYVPSPNWGDNS
ATDKCTVCHLKPPVTGDHQAHWVSLRLSRGLSCQSCHNGTAKSDFTIVSG
GNHLNGATDGTGFYDVAGGGTYNGSAVTITYTKGAPSTCTASCHQVNPKT
WTNAASCEACHGDLSYVGPTHTAHIDISGSIQLDVSECVICHGADVSTYT
ATGGDGGSGTHQDGTVQLQPGITAAATGCASACHDSSASDGYWGDADGLN
CTACHNNGTNDNNIANAAPTTGSHVAHVTTEGMQCADCHGTLPTDTSHIS
GLDAAGQAGADQGETLTNKATPVADNATVDDSPFNDAGNSFVDSANTCSN
TYCHDPSNTGQVATWGVDTVSCALCHGDDAGADQMATGTHPNHLNATATF
GLTITCDKCHPDNTGNYGHFIKSTGPTTVNQAVQFGGTVITGAQQSPVVD
GKYSGEVALPNTGYGTCGTTACHNNGQGGAPNNSTYTWGTTNIQSCLLCH
NNMPTTGVHATHLDGNVKYGPYASVGGSTNCGRCHAANANNTSMAGQATH
INGQISFADGNEVASGGIGGDTTVTVCDTCHGGSTAVSLAGTGAKATWSA
GGPVACETCHGDYNQANVDGALAPIRAGSAYDNSGHGKTGVGKACVDCHD
HAGDHIGYTTNRLNTIGGKDYNTDPNGFCNACHTGVPNSAVHYANTQTTG
GTSDDGVTCVTCHDQHGQNGGQDAMIASTIQTHTVSGFTDRTARSSYANA
SNQGVCQVCHDPSEVLHFNRTTEELASHNSGQICTTCHSHTSNPIFKPSG
CNGCHGGGTVGASASNYWPDGSDGAAGPNDAGRHLKHMNVLSQRVYGVSA
VALLDDPAADSKQKALCEYCHAAVTNDSDHGATANLPAEVFVDKDLNRHA
QTLWGTADTDAAYSGGSCSSVDCHNGKTTGTGTFGWYDAGTSTCTMCHTP
GDPGANPTTGLHVVSAAGVQAHDDTLGTAGCTECHNALPAIDNTSASTHI
NGTFVVDSGVNDDRGITVSGNITAFSQAAVGTSDSCAASCHSDGGNWQRL
WSTSADSTATSLGSARCDVCHGQLNNWRAGMSVNHNLAKINDGTHTDCTQ
CHVAPDAPYDFATMHENGTIEVNDNTAMSYDPANGTCSVSVCHGSTTPTR
GPGASTIFAENLLNGPGASCNSCHLATGGSANNNTVLGYTFNNRTGAHAK
HVSSAATAYGSTAISTQSTAYNYGCGVCHPTDEGTYHQNGTLDVLLDPTT
APGTIKALNDPAAGYSAGSCSGVYCHSDGVNVAAGSSPDFLTGTFTNPNG
DYCQNCHGNQPTTGSHGKHVVGIHYDDIYSGTTGLISDAGATGAGHGDVT
TAITITCALCHNATVNQWYNGSNTACVSCHGSTGSAVDKTVITNADLDKT
LHVNGVKDVSFAPVDPVRSKAQVRDFTTSEPELDNNWQRVGGYKVDANSH
DESKVSPPLNTATMWDGGTKNCTVACHNGNTITWGTTGISCNACHTQLPK
>WP_148895149.1
MRYPLLFALLTLLPAAPAFAVGQSQHLGALSTDRGMVAFQKVIEKKCTVC
HSRERIDRALSRRINIGVILEKMTARGASLTPGEREMLTAYWKDDQFAEV
NRIIQLRCTGCHSRDRIDQALAEGRDLNAIQQKMIRFGANLSAREQKVLG
VFSGKALK
>WP_148895441.1
MNPALITTQEAVDPVFWFILGISAVMLLGITATMIWFVIRYRRSRCPEPT
SQVDSNLTLEVIWIVVPTVIVMAMFYFGWAGYLALRNVPPDAMEVTATAR
MWSWDFEYPGGRHSDRLFVPAGRPVKVRLLSADVLHAFYVPAFRIKRDTV
PGMENYVWFVAGEEGSYDIFCAEYCGIGHADMHTTVEAVSPAEFEEWLAG
MDGAKETEKGRELLARYGCLSCHSLDGSKLVGPSFKGIGGRQVRVITEGK
ERTLTSDDGYLERSILTPGADVVVGYPPVMPGYEGKISARELREIIGYLS
RIGRPGNPPADSGTKPRLDGAAIVRRQGCLGCHSTDGSRKVGPSFKGLYG
SERRLEGGRTLRADEDYVTRALREPNADVAEGYPPVMPPYPRLSAEEIEA
IVEWLENLQ
>WP_148895713.1
MWEKKPVLLLVLATVTILVGTIITMVLPFAWVNTKADRIASVTPYTPLEL
AGRDVYIREGCNNCHSQTVRPLVAEVLRYGDYSKSGEFVYDRPHLWGSRR
MGPDLARIGGKYPDAWHYKHMRDPKSMVPQTNMPAYAFLDRERVDPELTR
RKMEVLGFPYTEEQIAALSGKTEMDAIVAYLQKLGTGIPWREAAGSEIVG
ELKNPFAGNRTAVEAGEELYEKHCAACHGKEREGDIGPELSGLGDLDDAE
LFRILYNGIPDGGMPAFSKLGSEKTWQLVNYLKEED
>WP_149208719.1
MIWGCSPLTRYKLTSTLFDGVPSMPPAEQYCADYAAQVVAKTRAEAEGKS
SAAGDAGKASSHNPYDEKKCDNCHDKTTESGLVVKSKNELCFVCHTGFVK
GSFVHGPVAVGDCLVCHEPHNSPNPALLKVRPSEVCAACHHEKRQAASLH
EKAASHGLICINCHDPHFGNVLFFLK
>WP_149208719.1
MIWGCSPLTRYKLTSTLFDGVPSMPPAEQYCADYAAQVVAKTRAEAEGKS
SAAGDAGKASSHNPYDEKKCDNCHDKTTESGLVVKSKNELCFVCHTGFVK
GSFVHGPVAVGDCLVCHEPHNSPNPALLKVRPSEVCAACHHEKRQAASLH
EKAASHGLICINCHDPHFGNVLFFLK
>WP_149208722.1
MKLFRAILAALAVATMALPSRSGADSIVNSPHNLSSGSTARVMSTEETRV
CIFCHTPHHATKLSDTSYTGPLWSREENTAQDYTPYASTTIAASPGQPQG
PSRLCLSCHDGTIALGAPGTHATSATLGPLTPPPTGKSTVLGKDLRDDHP
ISMEYGRKTSEFRDAATVTGTTRIKLVRRASTLYVECTSCHDPHDNQYGN
FLVLDTSSHRDALCTVCHAKTDWTGSAHENGGTRSSGSIPADVAKNGCVN
CHTPTGPSRGSIC
>WP_149208723.1
MDTNCYASCHNSSSYPSNVYSQFAVSGAHHPSGGYDSAANKHSETETLPL
PATDKHVHCVDCHNPHQAIWQNAPLSNATASPNGPPSVNGVLKGVRGIDI
NGSQKTVASYEYEICFRCHSGDAALAGNYNTYPQVSRTFGSLDERERFDW
GSAKSWHPVAKEFVRVGNSQGLSLKSASMTMIYCNDCHDSHGSGSHLLRL
ENPDTFSQGQSISNYPLCYSCHDETYLTSSATNIGKLHRAHVWGQHNPLS
TNSSYRASCSACHDPHGVPYKAGLTTSSNALHLINFDLRYAGSGSSYDAS
TSSCLVTGTGTSGLSCHPTTTGTASFNPYPYP
>WP_149208724.1
MRKQILTALVFGALGVASAALAAPGDGVLNSPHNMTTYGYTDSNGRVCAF
CHTPHHAATSTNVSDYLPLWSRATDTTVFTTAYASSTINAAELQETTSDK
AIGPTRLCMSCHDGTIAPDQHYGNTGTAAMLTGDNFPTLGNGAGVGAGTA
GLSNDHPVGFSYTDVAVGPATGSPSASDISAATANQDPWIRQASVTYTGN
TYNITVQDRLYFSNGKSYMTCATCHDVHNKKNTYTTTGTEPVNYLVLAPQ
KDSALCLTCHIK
>WP_149208725.1
MRKSAGLLITVLLLLVVPVLASAMTLTIKVTGPTGVAGNNVALSGGTAAT
VTSGLKYYYPTTATSATISMAAGYTSTVKVDGITQNPNYTGTVGPWTSGS
HSVEVAYSGTAATTYAVTITQTTGGTVSIKLPNGTSNSSGASGVSSGTSM
PITISAAAGYKIATYNIGAGVVAYGGTVAGEVLTLPFTCTANTAVTATYT
QAPTLSASLSAPLNGYTNTAVNVKTTATSTAFAAYTSSTGIMYKYNARKA
AAGSASVGAADSTTKTFAFTPDTVTDYIVSVKAYLTANTAVFKNMSSRVT
VTSLTAAMNNQCTSCHGPSPLTFSQIVADYNAGVNAGVTACNNAACHGGS
PHTSLDLQKGNFALSSHKNGAHGILYGANICTTCHSHKTNPTAAYVAYSS
TGKVSRTQACQQCHAIGSGYGVFNSQTDTDLKKPHGNANKVFTMNVGVTT
VGWYSGSRYVFANASTSYVSPADACSNCHGHNNVINGEYAENYHSANNRW
KTSSSRAWKYQGYSSAVTPANVSTDGCVRCHTTTGYVNFVANFTNLQAWG
FQETGYTVQTSSAAANNTNTVSEAVNCRACHTDAEGTVRVVAAAQAYYNM
TTVPFGKLNSGLVQYSDFKNSNVCIPCHMGRNGATNGNLLDTIATNFAAF
ASMTSLTVGTVSVSPGVPHGVNQAGILDANMGYKFGNSYVNGTNSHAYLG
RSGGDVATTTDAGPCVTCHMDNDSGHRKHGFEVYSATAGNKLAVPTVCSN
CHGKAFNGNNIIAAEEKFNAAVKVLAEIMADETLTFTGTPLLSTSYGWAN
AGGGPGANSAGNKYNFAGKAADLKKVLGAYYNLKLLQNDVAAFAHNPGYA
KWLIAQSIDAVRVTSASTPAAGVTSKTTTSAADAISKVTPVTGSTSRPTA
SDITEAAEFLKADGHYASGTYKVQYVLNGGSDCATCHYPNESDTQAAARV
AWSESGHGETTALPWIPASNHLWRAAGVTTSFATNVPATDCVRCHTAAGF
AQFVGADGSTAFTNVKAVATDGTVNSPLNCNTCHVNPLTSTSARLTVPAV
STYYNISSAGVKAHLNATFPDVGESNMCIPCHAGRLSGAALVTAAPGLNF
SNSSFQNSHYMAAAGLMYAKVGFTAFTTATTPVASGSTTSYGMSLTSNAD
MTVSTTGAAIAGALTSTHRNLGTAAMHGDSHNTAYFVSGNLDTNGPCVTC
HLKGYETDQTVRPGAGHSLKVDAAAWQNTCNNCHAAEAGMNAAGDQPLLV
EEQKVPFDTAMSILQTLVQTKLGTEFDSSAYPYFYKAGFAHTSANALKNW
TAFTTGLATPLKNEGAAFNLNLLAREPYAFLHARTYTRRLIYDTIDYLDD
GLMNQSVSTYLAASGGIGAKPADASGTTANDAVWQYFLGYNRTSKAWNTA
ERP
>WP_149208922.1
MCAATSIVAMALLAGPACAIPEIIPMKNGVTFRHKAHMVAAHTCRHCHEA
GPGKITGFGKEWAHKNCKGCHGELNTGPYHCAGCHVKVYD
>WP_149208980.1
MKNKTIQTFLCAISLVVLLGGLLTAGAFAATAPKAKDGELGKLHAQKGVK
CAQCHGKAKTPGAVPMATCVSCHGETAKLAQKTANVQPRNPHENRHYGTE
GDCNLCHHQHKKSENFCLPCHERFDFIVP
>WP_149208980.1
MKNKTIQTFLCAISLVVLLGGLLTAGAFAATAPKAKDGELGKLHAQKGVK
CAQCHGKAKTPGAVPMATCVSCHGETAKLAQKTANVQPRNPHENRHYGTE
GDCNLCHHQHKKSENFCLPCHERFDFIVP
>WP_149209143.1
MRKRNLAIAGAVIGAVAVLSLPGLTTAAKSKPAADGRDKCYSCHDEVKAL
KEGSKHAKLSCRTCHDKLDAHMNDPEKNKPVTVIDQALCGKCHKSQYNSF
FTVNYEAAARKEKGTPTGRSPMQDKLLAGHGFTFEHNEPRGHAFMVIDQF
VVDRFQGGRFQFKDGWKGIDKTGRTWDVLTDTGKKLSETAMAGNPTCIQC
KTSDHILKWKFMGDKDPKAQWDRSSDIVAVAKDTQNAVGCIHCHDPHGAQ
PRVVRDALIQAIDKDRAGNIFAKNGATDLKTISFRDGFRKIGVMQKTDSR
MMCAQCHVEYNCNAGSQWSNGKPVKYDDGRTNHFPLKNSLQLLKHYKELD
FFDFKHAVTGARLVKFQHPEAETYAGSVHDKAGIQCHQCHMPKQKGKDGK
LFSNHGVVRPKNHVKESCLGCHPTSSAEQKLYQIDAVQNYVKGKMRKAEY
WLGQLIDTYAAAQRMGVTESVLAQAREKHEEAHVLWEYWTAENSDGFHNP
DLARESLTGSISASKAGVKILNDAMAVARKDDAKK
>WP_149209145.1
MKILFRIAALVACVVVLTLPALAQEQENYDADARNAEDAPPMIPHVVGDD
VNGKACLACHETGLKGAPVTPHPTRLNCTQCHVRSNMGAKTSGKKARTKQ
>WP_149209242.1
MNLLGSLLILLWPLAALPPVASFAAEPQEIVCIQCHGAMPGKIGEPVKLW
KGSIHAENGIACNACHGGDPKDAANAMSPARGFLGAPKEAAIPAFCGRCH
VGVLKDYLASAHGKALGKGGPTCVTCHSNHLVVKASLEIINEKRCSQCHS
FERAKVIRGAMQETEAMIVAMDKRIAAYKGEGTDTEKLEKGLFAVRNRFH
TLFHNVDVDMVKKESAGIQADLKKIQAQLTALDASRQKRKIAGAAVVSAM
LLLALFAHLLRKTFD
>WP_149209367.1
MKKAVIALFALVAFAGTAFAAPEVIEMKKGVKFGHKAHVAAVGNCKKCHE
TKPGKIEGFGKDWAHKNCKGCHAEGKKGPTSCKECHK
>WP_149209453.1
MEKRIAKAAVRMVLVLGFVVLAACSDGGGTAATGTVTGTVKDSVTGAPLA
GVTVSNGGASAVTDAAGVFTLARPGGSHTFTVTATGYESASRVCTVTAGA
TTTLDWPLVPAHAQYVDYTAVAPSAQIPAASMNYVILAWNDLGMHCAQDD
YSYFLILPPFNTLHAQVFQRGAGVVTDGITVNYAFPGKSNSALHTNFWNY
SSKYQYRTRYGWNVATNVGITGTPLAGAMALDAKGVGFVATGIPLTPYDD
DGTWDPYGVATITVTDTATGAVLATTSVVAPVSTELNCSNCHGTADTFLN
ILQAHDKNSGTTLVADRANGILHLCAECHADNALGLAGKAGVKNLSLAMH
GFHRGKVNVSADPRNPDCYNCHPGPRTNCLRGQMFHVGQECKDCHGDMNG
MTKDLLAGRNPWLQEPRCGDCHSAKYQENPGVLYRNSVLSNAPDPKMNGV
IYCEGCHNSTHAEYSSANPADNTIPQQLQGDNYWVWNCYVCHTDYMPMTA
HQ
>WP_149209485.1
MNKEAQHTGYLLCMLFLAVAALTSATADAKDREPLAKKHLAQGVKCQDCH
AIDKLAAPAEVAACLNCHGGYAGMAKRTAKKDTNGGYLSNINPHESHFGD
VECTECHVAHNAPHKSICDRCHTFTFDM
>WP_149209575.1
MLIMTTLAVLLCGMMAHAVDIRDITFTTNNAGKVLFSHRKHIQQKQMANN
CKACHDTLYPFKKKASYTMADMEKGKSCGACHDGKGAFALKECARCHQVK
EIAFAVKETGTTRFSHQKHLAANPDCTACHPALFAAGHNKRSTMAEMRQG
RSCGACHNGKEAFGIDKCTSCHPVRDQRYAIKGAGNVTFSHATHTGHYQC
GSCHTKLYGISRSKAKVSMKAMEKGRSCGACHNGKAAFSVKANCATCHKT
G
>WP_149209615.1
MRHTGFVRTTLLSTTFLLLVACFASARTDHKEYKNSKLNECQDCHSGAGD
VTNHGGYREHRMLAERADTNCIDCHQQSFCLDCHSGGNIEAYKQKSLSRT
GEAMPSTHGPDFVATHALQAKSPQTCYRCHDSSFCSDCHGKVKNKGSMSV
KSHWAAGNTQKYFLNRNSSAAEIAVHAAEARRELQSCQGCHPDAVVCSQC
HNLKAPGGKVFK
>WP_149209629.1
MAVRIMMVCLAALVLPVVAPAAAAPSDNDRCLTCHGSMDIVKNKGGGRLY
VEPGTFSSTAHALVGCASCHDSVTAGHPQDGAVPVKAGCGECHAPVQAEY
AKSLHGGRATCNDCHNPHEARPALAVSGKYINSKCAKCHDMGKTVKNHAK
WLPQADLHIDAIPCITCHTGSKNYVITMFIEIKQPVPPGDFKTAEYPELA
ALRPIGGTLSRLVDKNGDGFISLAELREFNREARGKGMRLWGMMTPETVT
HTYQILGNRWDCSFCHASGPKAMQTSYVAFPDKNGGITRLAVEKGAILDI
LYGTPDFYMLGATRSSALNIVGALIIAGGMMMPVGHGTLRFLTRKNRKEH
>WP_149209642.1
MKTNVTAVSAVLAMLLATAPVVVCAAASNKPSSHDISWLHRHGPASKAHI
EECLECHTDRVSCIQCHKEVAPRNHTPSWAKTGHGLEARWDRSACTACHT
EDSCIECHQSTRPSSHRRGWGGLGSTLQTHCGSCHYPVKDTTCFVCHKTA
HAPNAH
>WP_149209660.1
MKKMLSASLVAAVAALSFSINLYAGDSGQFMADKHKAIGAQCSSCHGGDT
KSVVANGKCLACHGSYDQLAEKTKDMHLNPHKNPHFLDIECAACHSGHKP
LDAFCQNCHGPLTRHK
>WP_149209693.1
MKQTAALLALLAFPVSALAAPEVLNFKNKVTFPHKDHMAITGTCATCHVE
GIGKIKGFGKEWAHKSCKGCHAEMAKGPVRCSGCHKWKD
>WP_149209698.1
MKIGTKTALFFVFTLALVAAFQIGGREAQAQSSYFTSQGCSGCHTAPAVA
TCNGCHAHGVHSSSAKSDINVKGTTNATSYAPGATVTVTISGGYRSGWVR
AVLYDQNQVELARSTGNASDMGSATTLPATLSAAAPATPGTYAWKVAWYG
NKYDSGSAAFGSGWTADPNNADHGYEIVSTNSFTVTAPADTTPPTITAFT
LPASATSLTVPVSALSATDNTAVTGYLITTSTTAPAASDAGWSATAPTSV
TATAAGSATFYAWAKDKAGNVSASASATVTITLPDTTPPTVTAFTLPAST
TSLTVPVNALSATDNTAVTGYLITTSAAAPAASDAGWSATAPTSVTAPAT
GSVTFYAWAKDGSGNVSAAKSATVTVSIPPAANLVLTVSTVTDGSFTNNP
TLNVSGTVTDTVAIQSVTVNGQAAVVAADGSFSSAVTLQIGANAILVVAT
DSAGIVKSDSRTVTYDPTAPVVTVSAPADNSTSALQLVTVTGSVNETSAV
AVSVNDGASQAATISGSTYSTAVNLALGVNTISVTATDPAGNSSSIKRTV
TYTPPTDTGLNLAVTYPSQDMTTSYPRLYLRGKVADTQGTATVTVTVGTT
TYTPEVENGWFQQLITFTVAKQYTITVTAKDQAGNSSSVIRNVIYRPLRS
DDRDRRRYDD
>WP_149209940.1
MRTAARILAALSLAVSFAAGAWAADAPATTLVNLDCVKCHAKPPADIAAA
GGAHKTSVSCLDCHVGHPPAVKKPIPKCSMCHSDKPHYKLAGCLSCHKNP
HKPKDISFGRNVTDPCLSCHSGQIKQLRENKSKHTALNCSFCHDVHGKIP
LCTQCHKPHSSDMTAADCKSCHKAHMPKVVTYGSSLANKNCAACHKNAMS
FLAASKAKHGKLLCVTCHQNKHKMLPKCQDCHGTPHPAGILTKFPKCQDC
HNIAHDLNNWTNKAPAVKAKKAAAKKRP
>WP_149210508.1
MSQIRTTSLALVLLSLLVFPLSGCGDRNSQADLNPSTGKHSDPAWLPTGH
TIAVQDHGYACTECHGDDLSGGISRVACTTCHLGNQQQVHPLKWGQYAYA
LHSQFVKENGSTSCAVASCHGTDLNGVAGSGPSCSSCHLGGPTSAHPQEW
NKDIISLHAGYIGTYPASSCATAVCHGTDLKGAFLSGPGCTTCHPDFK
>WP_149210509.1
MKNSNLILIPALGLTMSILYACANTASVARVHPEAVTGMPDCTECHADSW
GALNHKAPDFMAKHKIYAGSKFACASCHQESFCADCHAHKEEIKPSDKFK
DSPERSLPHRGDYLSQHKIDGKVDPASCVKCHGRQNNEGCKTCHR
>WP_149210552.1
MMKRWVVPMIALLPYGMCAAVPAGAAPNPGPEVINLKMGVMSLPFRHGKH
QKDLNNECFHCHTRENGKIENWGKETAHKICISCHDLYDKGPVECHQCHT
K
>WP_149210553.1
MKRSMLLLMTTLLTGSALAWAADDFRGWSRDHGKVSPTWVLPKKMAPQNM
LWTVPDMAGSHKSGNFHEPDVCGGCHASIIGQWKGSMMGNAWNDPVFLSV
YATYLKRAKTHDEQSETAMCSRCHTPIGYLDDDQARYLGGKLPAVSASGV
SCDVCHSVAASAGTGNGAFILQPGNAAKDEAGTKFGPRSDAVSPFHGSAP
SQLHTRSDMCGMCHDVGHAHNIMPIENTYTEWRQSPYNTGDSETSTHCQD
CHMRQDEKHPATGSTPRPDLPGFSADEGMGAKKRDHIWQHNFVGGNLAVT
ALLGHNPQAAMAADRLKNAVTIEEVSASPVQKGTLATLTLKVTNSGAGHY
LPTGLTYVREMWLDVMVTDADGKLVYRSGDLDEKGNIRTGAVIYKTVLGE
GGRERKPTFFLPAAVQILSDKRIRPRGHSLEDFTFSVPGTARLPLVFAAK
MRYRSAPQWLVDELLGAKAPQLPIFDMAELRGTL
>WP_149210684.1
MRRALFVVLVLFVGAGIAWASGTKKRKLPPYEFGGVTINNYSQQAGLPPV
VFDHWVHRQYFTCRLCHVDIGFGMTAGATKVRAMDNMKGYYCGTCHNGRM
SVNKKKVFEACAREYGREEFKRCVKCHALERDTAKEEQFYRFADAMPKER
FGNGINWEKAEEEGLIKPLDQLEGVSIMKQKLKVQQDFSLKAKVEGMPDI
IFSHKKHTVWNGCELCHPEIFVGIKKGTSKYSMVELFDGKYCGVCHDKVA
FPQTDCLRCHTKPV
>WP_149210701.1
MKCKKSGSKTSKAALFPAGALLVLLGTVFCGICVGAEGTPYLADRHTTAG
LTCEDCHGAGPRQAVGGEKCLSCHESYQKVAQRTARLKPNPHDNHLVDLE
CTKCHQGHKAQENYCNSCHSDLVFEKRPEKK
>WP_149210726.1
MPSIRTIIPKIWLAALVVLGLAGCGDKNSQSSFSADSGGAHVAATWLPGG
HSSAATANISACAECHGSDYAGGTSKVACTQCHMGDQQHVHPLSWGDYTY
SHHAAYVTASGIAACTNSSCHGKALAGVTGSGPSCSSCHLGGPMQIHPAS
IAVWKNVTSSNQSSHGVYALTNGTTTCANVVCHGANLEGVSGSGMSCQSC
HTLNWQ
>WP_149210727.1
MKRIMIILFVSLVVCTLYACANTTSIVKTHPEKVTGMPDCRECHTDTWQA
FNHKAADFFPKHRFYAQEQRLACASCHEESFCADCHAHKEEIKPSDKFAD
SPERNLPHRGDYLSQHKIDGRINPASCAKCHGRQNNERCATCHR
>WP_149210892.1
MNIKTTALSLATAALLLCGALAAYAVESNKPASHDATWLHNHGAASKVKL
AECLECHTDRVSCIQCHQEVQPRNHTGAWTRKGHGLEARWDRSNCLACHK
EDSCIECHQNTPPASHRSGWSSGHCTQCHKPVQESTCFVCHKTTPH
>WP_149210921.1
MNIKTTALSLATAALLLCVALAAFAVESNKPASHDATWLHNHGAASKVKL
AECLECHADRVSCIQCHQEVQPRNHTGAWTRKGHGLEARWDRSSCLACHK
EDSCIECHQNTPPASHRSGWSSGHCTQCHKPVQESTCFVCHKTTPHN
>WP_149210969.1
MHYVRFFVLVTLALSVPCISGAVTINKKHLDNGIKCSDCHEEAAPQRAAK
SAACIACHTEAPGSVKTYLDQGNQRSVNMHASHEGMVRCTLCHGIHKESR
LYCNDCHKFEAKVP
>WP_149210974.1
MKNFQVMTILAALWGTTCCGGGGIAQAQAAAPVFQCAACHAKTAEILPAT
HQKAADFSGCATCHAAGGKAPRLSGKIHAAHLAKGTVTAETCLGCHPGDA
AGNMRLSCAGTTTVARGDLPELARKMATWLDSDKLAHVHRNNGVSCQACH
RAYNEDDDESYSEKCIACHGTYDTLTARTAKTRFPRNPHKSHYPTLKCTN
CHQSHDPFKDFCSTCHGFGFAWPGKK
>WP_149211025.1
MKRGIVVLPFVVFTCISMTSAVAFSNDVKGKHNGKVSCADCHGTAAPEKA
APKSACLKCHENIPMKELHVSHEGRDITIVPHRGPHDAGQTLRCALCHKV
HAPSTLSCNKCHHFKVAVP
>WP_149211077.1
MVSRIVAASLFLATCLFSLAGCGEKTVTVSGSTKLAQSEACFSNNCHQNA
VSPGTGKNIAEEWKLSVHNTSNAAGCADCHEPEAGHPNSCSRCHGGTPSG
TPGSANHVSSNPDTDGKCDKCHAKANGVFNTTTYDAVALDTKFNHFSSGR
HAVYVAANYKYYCRKCHNPHDTTTARTMLRQWARSAMGGTTLPSTVDFKT
RGSALTASANYGNFCVRCHTSTGFINFVTSGFTNVHALPDLDGVRNDYPV
NARSTYQDTTREPTAACDTCHSDGRAYDGSAYSGKLRSVPAASIWYMYSS
HPAGAPLIRAALNIAYDSLGNSNVCMPCHAGREVGEIIKTADKLGLFNYN
GTNPAGIAPHDFASGANLQGRSGFQFFSSSRYTAGTAHRNVGAGLNMTAQ
GACIVCHMVNDRPHYALAASWGNSSTVSNSIKSMPSEQQVCSTCHYAGSA
VADPNRRTATFMNAERDSYRAAVLVLNALLRSYGIYGASPSLSPNNNWKK
FGNYTVAASGSGKIRAGAYTMGAYFNYSLFFNDPAGYTHNPIYSKQLIYD
SIDWLVNNNQNFTAGANPGTVYTAVHNAAMPALPLTSSGITYSGPYTTDQ
ALSFICKNYVSGSGLCYRW
>WP_149211111.1
MKIDKRDWLFIGLIVVVLGVFFAISGKEKTKFVPLDDKHKPFYDTFAQTG
SKKEAEKGCETCHNEKGVPFPPNHPPKNRCLLCHKLKR
>WP_149211435.1
MNMSAMSLALVLWILAPLTAWPLDSCRECHEDGQTMKKLGYPGFTVTQKE
VAAQSGMPATCSDCHRGNPSTRVPGEAHRGMGRLMPVARKGFAVMTSPRS
YPLEFGAAPASRLIVSTDKGGKKVRDASVTALLYHDKRGDTLSQNFAMME
QTCGACHQQEFAEFSRSTMAQNGKQSQYGGWLDVERGPHNCGPWFEGNVR
AMRGATAQPFSDQAAALGQKSCSTCHVGCLDCHYAPQPKSGTDPAKGVHT
FVKTPAPESCYGNGRASVCHAGPEDRRRGAGYFGGSFSFPEGGTPDVHVA
AKVGCLDCHESSKSNPAIGHAMVRRQARDSCVRCHGEIVRNHAASRHRNL
TCEACHIRNVGGYQGTYWGPGKLAGAATPYFKFKAYYGIMADPFLIKDQK
GRWIPVKPFPMAVMNQTSSPFKPGLHWRFPVDLPDLKRTDDAWAYVGLFD
GLPENNKALLWIQLDKLSHKYGKSRGCDSCHGDLRGVQRQQVAWEYSDPG
ALPFTGSHEVLADASGLFIRAIRSEKIELEPGYTLSALAPWVYLKDAWQV
KGDFSLPPIRDRKGYAAVKADAAMAGKRHISH
>WP_149211436.1
MNLKLLAAAAVLWGLSGIGQAAEHPGRDYIEKNGYKGPATCEECHQGTAR
KFLETVHWKHASKVDNVDNLEAGKEYGMKNRIYTMCNGNDIVNNLKEIPV
NAAGKTKYTGCNTCHPGNHLSDVGSTGPEAEAAIDCLICHSSAYDFSNRK
PYKDDKGRIVMGQDRSTKAALAIAKPRVKNCMVCHEAAGGGVYIKRGFAF
TAANDVHAAKKMECADCHKARDHRFPTGYDPNNWANDGTRLTCTTSGCHP
ERPHKDDDYNRHAARIACQTCHIPRTGGASAKDFTKWEKLANGFYEPATL
KKEANETVPVYAWYNRTVRNEPHFIGPKGSRGDAASKIYPFKIFQGKAYY
DKLTGNLLSMDFAQPMANGDTLAGVASAAKTLGIKKYQAEPGWQTVYFSS
SHLVTKTKALSCENCHIVNGVLNFRALGYSEAEVAKLTSPELYLEKMLKK
QRENDDF
>WP_149211446.1
MVKRAACLTAAFLLAMAVHAQSGYSQPAADEYAGVETCAGCHEELVAGWK
TTRHAKAFATLQKKHQETLGHCLKCHVTGFEKEGGFMDGELTPHLAGVQC
EVCHGAAAAHAANPDSKKGLVARPGEDTCRECHTKGQDPKFDFHNKKLLV
HGAAKKGGK
>WP_149211527.1
MQKTLMPFFTLAIGLAAATAAAAFECKVCHSKNPRMVAMHTALRGENCFG
CHKVGDRLMGKREPKDTESLLRRRVSDAECVRCHGKKQREPGL
>WP_149211591.1
MKKTVIAILAIAAFAGTAFAADVIELKKGVKFNHKAHQELLKDCTKCHAS
AAGGKIEGFGKDWAHKNCKGCHSTMAKGPTSCKECHK
>WP_149211707.1
MQFVFCRLLPFLMLLMVWAGPSLAEQGMAIDPATCLGCHGDKISVRAFAE
SVHGKNACTSCHVDITDLAKHMKKEIKVQKVQCERCHKKQNAEHYASVHI
AKGVMCADCHTDIHVHKYWKNDKRVVVAKCVQCHDKESVYQKSIHGKAVA
AGNKDSAACHDCHGLHEIKPLGDPKSRANREFHTKICLKCHSDEEMMKRN
NVFNVAVKTYMESYHGKNYRLGFPEKVAGCADCHTGHSVLPKDDPNSSVN
PANLVNTCAKCHTKATMLFTKFYAHGEHTDREKYPILYYTFLAMTGLLLS
TFTIFWIHTLLWMFRGFVENREKAAKLASGEYHHVVPEAHKQYRRFNRIH
IFMHILVITSFLGLSLTGLPLKFSTQHWAISLMNLYGGSANAGFIHRICA
GITFVYFGMALVMSINFLFFKKDIPGNPIQRLFGPDSLCFNLRDIKDVTA
MVRWFFFRGPKPTFERWTYWEKFDFVAVFWGMFAIGGSGLMLWFPEFFGL
FLPGWAFNVATIVHSDEALLATGFIFSVHFFNTHGRPEKFPMDFVIFNGQ
IGKEEMLEERGDQWKRYEELGITEQYACKRTSGVAYDFLVKGFGFTALFT
GIGLLLLMILAFVSGAH
>WP_149211708.1
MELKNSSIYRYLMNGTSIIGALMALIATILIIAFLLLEAFTGLENPYMGM
FVYFAFPGMLIFGLVLIPVGAWMVRNRFRKNPELGIPRLPRLDLNDPHTL
KLSIFFILASVVFLLVVGTASLKGFEFTESTTFCGELCHVVMQPEHTAWS
NSPHAKVKCVECHVGPGAEWYVKAKISGLRQVWAVLTHSWPTPIETPIAN
LRPARGTCEHCHWPEKFYAGRQKVFYHYAPNEDNTPREINMLIKIGGTPK
TPNAMGIHWHIGREVTFIPGDKKRLTIPYVAVKGKDGKITEYMDPSKPLS
RDEIAKATKRIMDCTDCHNKPTHIYYSPGEEMDRNFASNTIDRSLPYIKK
VAVELLEKPYATTEEAVKALDAGIRDYYAKNYPEVATKRGAALTQAIGQI
QNIYKRNYFPKMKVAWNTYPNHIGHFYTAGCFRCHDGKHKSPEGKLISKD
CKLCHEVLGQIQENIPAGKRVTEFVHPVDIGDEINKTNCSECHAAGGHDV
PGGASTRRTSRLLKNSHLAAVLESLLVRRSAATRGCDDLTIFEQPEFLNS
LLDIRHERTRPLEVFFQGPCAFVGALPRVPRNPHPHRPRCCRCCRPHHPV
PGRCRRHRPGPGENGGCRGWSCGFRPAGRPGRQGSPAWHAPQLRSVSRYR
SASRAAMQPVPAEVIAWR
>WP_149211739.1
MHNRICSIPRMAALVPLFALVVFSLTAHAAPKRLASAKPANCASCHGKEA
VLPAGHPSTAGMTLASCRECHAKGGASSLAGKLPLGHIHQLSGVTCVKCH
GKTKKPQPVDMAQCVACHGDTDKLAEKTAGVKPQNPHKSPHYGTTLDCNN
CHHQHEKAENFCLQCHKFDFVVP
>WP_149211762.1
MKYFGVFVAATLGLALSGCAMFTSWKSIPPPGGCDQCHTLAISANWQVTY
RPAVVSDERGRPYFQTPEYNLPQQGKQQSPLDTKKVEEMACFDCHKSPTP
AHQGRKGRFHH
>WP_149211791.1
MKRLFKPALCALVAVTLFACSKGNDKAANIDPRTGKHPAGWAVANTGGSH
PAAFLSVPSSCYECHGKDLKGGISAVSCFTASRSGMTCHANGPSGHPAGW
AAPDVHGAAAKAALSGMNGLAHCQVCHGADFSGGIAKKSCLNTAGCHGAG
IMAAHSPKPWLSRIGGRSHTSADASNAAACAVCHTAGANSSRTPATPAPA
GTAPGCFNNTLCHGVEGHAFASWTSGSFHGAAAKAAGGGITVNGQYSPVS
SFASCSVCHGTDYGGGTAQQTCLKTAGCHGANVAAPHPARPWRSTTGGAT
HTTTDTSNAGQCAICHTNGANSTRAPRAGDPVGITGCFNNTLCHGTEGHP
TGWSAAAQHGAAAKGAPGATTGFSSCQPCHGTTFNNGAEPSCTNTLGCHG
LFVSSPHPAKPWSSTVAGASTHTTTDPGNAAICAACHTAGANSTVVPPNP
ASGTAGCYNNTLCHFHQIPFAPPTVDPSVHGGLAKQDLTVCQTCHGVKGT
TAFDGLALAGGVTTIACSGCHTFAKAHPTAWQGSTVNPGETVIYSHRTAG
NIANACSLCHDVTQGRTPPLATAPSCFSTTFTNSLAQAGTCHANGPGAAP
HSVPYPNHNATARSNFNYCLGCHQVAANAAGSKPPGCQNCHLSDPTATPT
GCTSCHAKPPAGTAYPNIAGVHASHAVLNVTENATQTAVCDQCHTGLGLG
TLDHLNRARARASAVQANPVVFGSLAFTGGLAPTYTAATQTCTATYCHGN
TLDKPASAILSPSWTTPFLTGSAASDCIKCHGYPPSSHAAGMTPTQCITC
HPHVNSSGTGFTDATKHINGVVDATGSHAVPYLTHNASAAASCLAANGGC
HSTGTAASPYPAATGVPPDCMSCHTLADPLGTGNGLGNCKSCHGTGGTGT
LAAPTGTTWPNIRGTNTNARHPSHQGSSCGYCHPNVDTTGRFTGTIAAGT
VAAGSGAGVNHGPNKTMTSGTSQTNVVNTAAGIVPKTPRGTGATCTHGSI
TAGNCHNGSGTQTW
>WP_149211810.1
MNIKTTALSLATAALLLCVALAAYAVESNKPASHDATWLHNHGAASKVKL
AECLECHTDRVSCIQCHQEVQPRNHTGAWARKGHGLEARWDRSSCLACHK
EDSCIECHQNTPPASHRSGWSSGHCTQCHKPVQESTCFVCHKTTPHN
>WP_149211886.1
MRKEIVLLVTSIFAVNAAYALGQPRSVSGKHRANQLDCRSCHETSEPAFP
PTKEVCISCHGEVVKIRPTEVAPGVMANVHESHYGEIDCLACHRIHAKGE
LYCNECHKFGIKVK
>WP_149211925.1
MKRIVLILALLGFGLVCLQQRSYADKKMSHTEYAKMAIKECNDCHKGEGI
APNHDADFVRGHRVLASRAGNNCSQCHDQAWCLDCHQGGGTGDSLSQSNA
GRDYKPKTHRSDWISMHPIKAQDNQQQCYRCHDQKYCTACHSKLPQTGLK
SLGFKSHDNQQGARWGMEHSGEARRNLQACQTCHADGNTCKKCHSSGGVS
PHPRGFKAGNYKDRSNSKVCLQCHLPGRF
>WP_149211926.1
MQIKKLSIMMLLALSSAAFITGCGSSNKEGSASLNDVATVGDTVCIQCHG
GSNADSVTGEDKVVEYQRSSPHLGDPGGCEACHGGGAQHYGVGPIPYPSP
DVARCQTCHDGKTAPITSAQNYASSQHTNLAHQSGVCIRCHTNEGALLSN
MVGLTGGDITPTGGTYSGQSFYNRNIGKVSWGYAYTAINCQTCHEHGAGL
RSVYALYSTVSGRDAGKTVWNPSKAAAGSPTGDRQADNKNNQFNLCTSCH
NMYDYSGTNVLYSGTAASGTLTAGHHNTSWYRLIPSTHKEKGMTKVTLPY
ANMSSSATGTNTLITGYVIRKVAPTGAATAADATKTYYTDPYYNGPCFDC
HGHEAKTTGATNPTSASAATTIHTDWAQSAHAGMILSAKKVNNGATATDN
TDKAMQAYSDDTFMGGTSAWSHYNWDSTLTSAGADDRGSCQKCHTATGFS
NFADNPTSYDATRNDFSHLLNWTQKTASGAATGGSKKQNEVLYCWGCHKS
AGSGTLRNPGAVTADYTYNGVAVTFPNVGNSNVCVVCHGGRGNTQTARSS
RFEGHHGTTAGMLFASVSHIGSEFTGKDYTPPTFFAHDKINATTSGPCAS
CHMQAAAKHTFSVVSTSSVDGTIAKIRSQAICDSCHTGTYAMTPAKLEEE
KTGFTEATNLLIAYLANTEVNAYNTNITTASSTAAGLAALSNAQYSAFQN
AKLPADSPGAWAHNRYYAKRLIFDSLDCMQHGDTLTGSITLSATQLAAYP
NAATWLGANATTGVAARP
>WP_149211970.1
MKLVGKVAALCFFAAVVVTHLWGFEAWAQSSYFTGQGCSGCHASPVVATC
NGCHAHGTHPSSAKSSINVAGTTNKSSYAPGELVTVTITGGYRSGWFRAV
LYDQNSVELARSTGNDSGMGSSATYPATLSAAAPATPGTYTWKVGWYGNQ
SDAGGAAFGSGWTPDPNNPDHGSEIVNISTPFTVASATLPAPTISSVAPN
SLVQGAAGQSVTIAGTNLTGATVSFSNSGVSAGAATGTATSISVPVSVTA
TAATGTGTVTVTTAGGSASSAFNVTASAAMAPTIDSVSPNSLAQGATGQT
ITITGTNLTGAMVNFSNSGVTAGAATGTATSINVPVSVGAAAATGTGTVT
VTTANGNASKAFSVTASAIPLPAISSVSPNSLVQGAVNQVVTITGANLTG
AAVSFSNSGVTGGTATATATSVSLPVSVAANAATGAGTVTVTTTGGSASS
AFSITIRSSAPTLTVSALSDGSYTNNATLNISGSVSAGTQSVTVNGQNVT
IMSDGSFSTAITLIAGANTIAVIATDSAGNQKSDTRTINYDPSAPVLTVA
SPIDNSTTTSSFAAVTGSVSETSTVAIANNGGSPQSATMSGNNFSATVNL
TSGVNTITIVATDLAGNTSSAKRTVSYDTSKFTLAVTNPAQDMTTSRSPL
ILLGKVTNTTKEITVTVTMSGKTYTQLVTNGIFRQRLTFTRAKLYTITVT
ATDAAGNSSTVTRNVIYRPEGSDEEHRNNDD
>WP_149212008.1
MKSKTIMMLAAVCAVCWAGVPAFSGDQLADRHKAAGLGCKDCHGDKDKKD
GVDMDKCLSCHESYAKLKLSPRTMKLHPNPHDGHYPDLDCNNCHHGHKPL
EIYCDQCHKK
>WP_149212021.1
MKLFRAILAALAVATMALPSRSGADSIVNSPHNLSSGSTARVMSTEETRV
CIFCHTPHHATKLSDTSYTGPLWSREENTAQDYTPYASTTIAASPGQPQG
PSRLCLSCHDGTIALGAPGTHATSATLGPLTPPPTGKSTVLGKDLRDDHP
ISMEYGRKTSEFRDAATVTGTTRIKLVRRASTLYVECTSCHDPHDNQYGN
FLVLDTSSHRDALCTVCHAKTDWTGSAHENGGTRSSGSIPADVAKNGCVN
CHTPHGAQQGVDLLTLTAAGASMDTNCYASCHNSSSYPSNVYSQFAVSGA
HHPSGGYDSAANKHSETETLPLPATDKHVHCVDCHNPHQAIWQNAP
>WP_168205836.1
MRNVLAVGVIALALCALGSVVFATSDKALLYGGAGQGRVIFDGRLHASRG
LVCKDCHSAIFDTKKKALMTMDDHFKAVACFTCHDGTKVFNDCEKCHRKL
>WP_168205865.1
MKRFNLKTVLLVGAALALQVAAVWGAAPRTSGAGNALADLHTALGVTCAS
CHGTAKVAAVDDSERSINVTCVGCHGNLDAMAAQARAGSHVNPHKSHLGD
INCTVCHMGHVQSKAYCTNCHAFAMKIPAGDPVPQKPAPKAAKKAAVKQR
VERADVVVIGAGAAGMTAAITAHDAGARVILIEKQPITGGNSMLAAGGMN
AAGTRFQKAKGIADSVELMYQDTMKGGGNIGDPALVRVLAKESAGSVDWL
TSLGADISDVGRMGGASVNRTHRPKGGAAVGAHIAGVLKKNAVQRRIDIR
LNSKVVKLIEDNKGRITGVQVEGKHSGLYTIKAKAVVLTAGGFSANADKV
AFYRPEYKGMTTSNQPGATGDGMDLGAKAGGELKDMKEIQIHPTVAAGSR
ILITEAVRGNGAILVNHEGKRFVNELTTRDKASAAILAQTGKSAYLVFDE
GIRKSLKQIDGYFHLELVKEGATIQELAAAINVPATVLEATVASYNAAFD
GKSDPDFKRPDIPRPIRTARYYAIEVKPGVHYTMGGLKINADGQVLAASG
TPMAGLFAAGEVTGGVHGNNRLGGNSISETITFGRIAGASAAKLVKGGAK
K
>WP_168205910.1
MRGNRIAAIIPAVLLCSVMAHAVEVRDVTFTTNNAGKVLFSHRKHIQQKQ
TANNCKACHDTLYPFKKKASYTMADMEKGKSCGACHDGKGAFALKECARC
HQVKEIAFAVKETGTTRFSHQKHLAANPDCTACHPALFAAGHNKRSTMAE
MRQGRSCGACHNGKRAFGISACTRCHPVKEVAFAVKQTGTTRFSHRKHLA
ANPACTACHPALFSAGHNKRSTMAEMKLGKSCGGCHNGKRAFGIAACTRC
HPVKEIAFAVKQTGTTRFSHTRHIANYSCGECHTRLYPVKGRHTPVTMAR
MEKGASCGACHNGTDAFSLKGCTSCHPVKEAAFEVKDAGNVAFSHKKHLE
MYTCGDCHPALYAPARSTRRVGMKEMEAGRSCGACHDAKSAFSVKDKCDA
CHKM
>WP_168205920.1
MKRGLPIIVLCCAVSFTGMAPSPLRAAPPAAAYVGSTACAPCHGKDHGRW
QQTWHAAMHRELNPAIVTADFNNVEITYKDVEVEGPDRKKAKISPTIRLS
REGDSYRFTLVDRDNPANNQTYEIAYVLGGNWNQHFEARVGGAYYPTPMR
WVVEDGQWTSKPFNDMWWVADGTPDGRPKKPEEMPKAKTGDATCDGCHTT
GFNVARDRESGRWAGQKRELGVGCESCHGPGSVHAATKRREDIVNPAALS
ASQQDQVCGQCHSRVTNRQEKDLAYPTGFMPGMSDLRQRVTFWTYSANPK
NFWPNGFSSKNRQQYHDVQFTSHARAGVSCITCHDAHAETKGNAQLRQDK
KKLCVQCHKASAALYQGSAEERAGVGCCDCHMARIANRSDPTPKRKQHWD
VSSHTFAVVMPRTAEALKMKSSCDACHEGADKAAKGDQVVRRQIEIRNKI
AEVEKAMAVFEKNGTKAHDARKLLAAVKEDRSFGAHNPHKAMQLLQDALK
SVATE
>WP_168205969.1
MRALLDTPVCLIILPLVFASCSLSGANLQRESNPAVHSDCRDCHTVARPE
GKTALFPSYTDPSYFCLDCHNYKTNHHPVNFIPARQIRPQFPLSTGEITC
LTCHEMHGGPQHKGTPKLLRGGPYADLRTMCLNCHTVEQYANIDPHIMKK
DGEERTVVGGKTVCLFCHELEPDPAQDRANMVLFKADVTFLCLRCHTLMH
TGYFEKHFLVTPSKEIISNSNRPEILARFSLPLVPRGRITCTTCHNPHQG
GSLPMGLQPQEQIPPTGSGTGTFASDAIRRTSFTGSNPPPP
>WP_168205976.1
MQKLMKYLALCSTLLLVAVLSGCSGDNGSNANAFGTVSGKVVDTYGNNVA
GATVATTVGTDSVTATTDAAGAYTMTLASGTRTFSFAATGYNSYSQSIEA
VPAKTTTVNVTLNPTGPATVTAARTDTTSPVLPGSQIALAAKVFKFDPAL
ATAAPTYTWSVVSGPAVTFSDANSATPTVTLASAAAFKKNLVESATPLYK
VNPDEPAVNIDRYQVVPFSYEQAMSQGNTTKLKVTATVGGKSYTATVSVA
AKIPAAPSTGLRNVPINQPVVLQGQFPFKNNGAYVFPQKSAWNWSVTGPS
GAVTVNDATTAYPDFTPTTAGTYTVYETANGGSTPVLTVYAGTYVGMMSG
VATPDAGCNGCHNTKITPWLQTGHKEVLYSGIMEPLPDGHYAMTCTPCHT
VGNGAAGSNGFVDAAAAEKLTSFASLQGDLNAEADFWKSNPKSAALAGIQ
CENCHGPQANSGQHQVTTDTANISVNSRVSFSANVCATCHARAPKHGRFS
QWKTSGHASLATVTFNSNADGTLSAGCACCHTAQGFKAYRAILPTANGNR
NLTVLPASLNIYNAEPISCAACHNTHSEGKSLAAELGNTYQDVNSANLAT
VGPDSSSTYMLPSGFAANGVGKGALCIACHNSRQGISSGAPYLHEDGDAK
FGTLASYGAPHEACQGDVLMGRNGYWLGSTTYNSPSTRSKHSYIADTCVT
CHMELTTLDLTLSEAGQTRHDFKATTDVCNKCHTAYSAESVQTTFDAKLL
AIKTAIGYAILQIKQNTAAPTGSAVLVANRSGQVDVTSGGVTRRWFIGTG
SRDAFLADPNNNNALVQGCVDSGDGVNFNCTGYLAGADGSGVNANATVTA
AGVNGIIAKALWNTVLVQDDASRGVHNPSFAFQLLDQTYAHVGTWTP
>WP_168206090.1
MTNLIQRTLAAITVFSLATAGLIAGCGGGGGGLSSQVVSGTAAVGAPLSG
QVSLKDSSATPQTRTTVIGSDGSFAIDVTGMQAPFILEATGSAAGTSYKL
HSFAESTGTANINPLSDAIVASAAGDTDASKSYDSADHDKLGKIKGNLAA
TVDALLKKLQPLLQQYNAQNTNPITSRYIANHLDLDDMFDNVKITVANGV
LSIVNAKTGAVIYSGKVTDIANGNFYPDNVPSTPAAPVAPTGVAAVGGAG
QATISWTAVSNATSYNIYYATTSGVTTATGTKIANATTPYVQTGLSASTT
YYYVVTAVNSTGESVASAQASATTNAAVPTPTAPAAPTGVTATGGTKQVT
ISWPAVTGATSYNIYYATTSGVSKTNGTKITGATSPAVQTGLADATTYYY
VVTAVNSTGESAASVQVAATTLAAVPAPTAPAAPTGVTATGGAKQATISW
SAVSGATSYNIYYATTSGVSKTNGTKIAGATSPYVQTALSAGTTYYYIVT
AVNSVGESTASAQASATTNAAPPAVPTAPTGVTATGGTNQMTVSWSAVSG
ATSYNIYWSTATGVTIASGTKIAGATSPYVQTGLAAGTAYYYIVTAVNSS
GESPASAQASASTSAPAPVVPAAPTGVGATGGTNQVTVSWSAVSGATSYN
IYYATTSGVSKTSGTKITGATSPYVQTGLTAGTTYYYIVTAVNSAGESAA
SAQASAATTAAATCGSCHAIPPATGQHSFHIGLGYTCLTCHGTGYSSTTV
NAATHANGTVNVVTSLNWNGTSCSPACHGTRNW
>WP_168206109.1
MASYEYEICFRCHSGDAALAGNYNTYPQVSRTFGSLDERERFDWGSAKSW
HPVAKEFVRVGNSQGLSLKSASMTMIYCNDCHDSHGSGSHLLRLENPDTF
SQGQSISNYPLCYSCHDETYLTSSATNIGKLHRAHVWGQHNPLSTNSSYR
ASCSACHDPHGVPYKAGLTTSSNALHLINFDLRYAGSGSSYDASTSSCLV
TGTGTSGLSCHPTTTGTASFNPYPYP
>WP_205743318.1
MSILACLNDRAAFCGEAAGTGVKGSKHDLNMYSAQQDAQERICVYCHVPH
HAEVGTTLTPPALWAGTQNKSFIPYVSPTFDAVIEDLVVGPTKICLSCHD
GVIASDTHPNLKSDLFGGTGVGIGSNLGNDHPIGFNYLKIVQEKPNDYKP
PNELWQDGNGTTTVASGLFEGKYVTCATCHDMHNTKNVSDANNSYNYFVY
SRQKDSSLCRSCHRK
>WP_205743352.1
MKNVLRISVTLGCILTLAVCAQGAPKKPAGSCRPCHADLKGHLGPKHPAV
AKDTIAACLPCHAKAAAAGKAAPDPFGTRIHAPHVTAKSGVSCELCHVIA
PGKRFTVRGSDRSLGKPTADDAALVREIMASLDAGALLAAAHGKHQVACS
GCHGASLPVKGAAVENDRCLACHGSYDTLAEKTKPKEPHGPNPHASHLGA
IACTACHYGHRKAEIYCKDCHPKFIMKIPFGE
>WP_205743375.1
MKWTRGRVGMVKCRLLSFALVVCLLWAARAPAEEARSKPQAQGRIGKKIT
YPASRGDVVFDHDMHVDELKGESCAPCHRKNGPMGKDTLARFDARIAHYF
CKGCHRERGRGPTECHGCHKVQTK
>WP_205743383.1
MSCVTADCHGKMGTEKYVHGPVATGDCTFCHKQAGKHKFEAIENTGKLCA
ECHERLDTHKYVHAPVKQGKCFTCHDSHQSPNKYQLRAAGAELCFKCHDR
SIMKGKFVHGPVAVGSCTTCHAVHQGDFPKLLRTTANAVCFECHADKAEA
FKNKKFTHAPVQKSCTLCHDPHNGGYRYNFKADGSEELCLGCHKDKQTDI
NSATVKHKGLATEKKCLACHDPHVSDYVKQLTMQPADLCMSCHNKEYGAG
ATRVANMKAMLDANTDFHGPIKQKDCSGCHNTHGSKNFRILRENFPPVFY
AGYNPENYKLCYMCHEKSLADDERTTKLTAFRNGDQNLHFVHVNKTVKGR
TCRACHDAHATNNPRHVRDSVPFNAWKLPVGFEKTADGGRCLPGCHKLFA
YDRKHAVKNQ
>WP_240731882.1
MKTWMSATLFFAAVLLLTHLESGLAMDRSELGAVIKTIPPNGPFWKYGTL
VMHRRTKKAGMAPVVFAHWSHRARYTCRVCHLDLGFSMHAGDTGITRAQY
TAGKYCGVCHDGITAFGVQDGESSQCARCHMKDTQALEASFESFAAALPM
AGFGNGIDWAGALKNGRVSPKNSLASTAPSMPLPEKLRLPMKLGTTAPRS
DVTFSHEDHFSELDCSSCHPDIFNIKKRGTVDFSMDSNIFGNYCGVCHMR
VAFPMNDCKRCHPHMSSFTGF
>WP_240731980.1
MNILRCSSYLFCLALVAGLLGAGPLFAADAAKGGASCRQCHKNLAQLLPQ
KHPALSGTSLGACLKCHLSKAAGKPEKNAFFTGLHVAHAKAAPKVPCTAC
HVYKPGKVFGLAGTKTSWGKPAQADMALIEEKTVSWAGSAHLDAIHAKSN
VGCGACHGKGLPEKGAEVANERCLACHGSYEELAAKTTSAKPPVRNPHKS
HLGEIGCTVCHRAHDVSEAYCNGCHAKINMKIPGGK
>WP_240732043.1
MRIMHWMLPMAFLAGLILLLAACAQMQGLHSLPASHPEALAAGQQVDCSE
CHDDQAKGTLKALTAFSHTPAFVKNHRFYAASDDRLCAVCHKSSFCNDCH
TNKVEMKPSYKFGYRPDREMPHRGDFLTLHKIEGKLDPASCYRCHGRANN
ERCVACHR
>WP_240732077.1
MHEPIKEGDCSGCHKQTNQLHPIKGAKSFALTAQGAALCYQCHDTFGKKK
DVHPPVKDGECAYCHKPHGGAGRFLLEGGDDQTALCMGCHDAADFKKKVR
HGPVAVGSCSRCHNPHESDEKKLLRGPVWESCLKCHADFLKTLQDSPFIH
PPVKKGPCTSCHTPHSSENGQLLKKKMPDICISCHPGVEKKLKLKLVHKP
LKEAGGCGNCHSSHFSKAKGLLSGDDRSVCLGCHDTDKLGKPPLRNIKKE
IEGKKYLHGPLELGECRACHDPHGSDNFRLLKGSYPTDLYVAYKEGLYGV
CLSCHEKNLLRFPETTIYTKFRNGNRNLHYVHVVNRKGRTCRVCHEPHAS
TGEKLISKEGVQFGDWKIPINFKLTATGGSCSPGCHRPFTYDREKPQNYQ
AEDKK
>WP_240732077.1
MHEPIKEGDCSGCHKQTNQLHPIKGAKSFALTAQGAALCYQCHDTFGKKK
DVHPPVKDGECAYCHKPHGGAGRFLLEGGDDQTALCMGCHDAADFKKKVR
HGPVAVGSCSRCHNPHESDEKKLLRGPVWESCLKCHADFLKTLQDSPFIH
PPVKKGPCTSCHTPHSSENGQLLKKKMPDICISCHPGVEKKLKLKLVHKP
LKEAGGCGNCHSSHFSKAKGLLSGDDRSVCLGCHDTDKLGKPPLRNIKKE
IEGKKYLHGPLELGECRACHDPHGSDNFRLLKGSYPTDLYVAYKEGLYGV
CLSCHEKNLLRFPETTIYTKFRNGNRNLHYVHVVNRKGRTCRVCHEPHAS
TGEKLISKEGVQFGDWKIPINFKLTATGGSCSPGCHRPFTYDREKPQNYQ
AEDKK
>WP_240732079.1
MTTYGYTDSNGRVCAFCHTPHHAATSTNVSDYLPLWSRATDTTVFTTAYA
SSTINAAELQETTSDKAIGPTRLCMSCHDGTIAPDQHYGNTGTAAMLTGD
NFPTSATAQALVPAPPVCPTTIRSASATPMCRRPATGSPSASDISAATAN
QDPWIRQASVTYTGNTYNITVQDRLYFSNGKSYMTALPATTCTTRRTRTR
LRAPSRSTTWCWHRRRIPPSA
>WP_240732087.1
MFAGIVPGALVLVSLLAAGCAGMKQSHPLLPVAEYEKMIVGRLDADYVGT
DNCVAKCHKHDKITSDFKRSVHGEQIKPETGLPLVNCESCHGPGSLAIAN
IEETKRFTAKKGTNATSPPCSI
>WP_240732088.1
MRRLHPARSEKTPPPGQSLICLKCHSAASTPALAHWHSSPHALNDLSCFS
CHQLHEGPQQKVSHDKMAELCYGCHPDVKAQFSLFSPPGAGKEDGSFDCH
DPTVQCSPSC
>WP_240732089.1
MFTETCTNCHVPHGSVNRRLLSAAMPFLCLQCHNPGHRSVMNSDSSMKSL
FSNRCTDCHSSVHGFRYPDNRGYGTLRK
>WP_240732160.1
MGTNGRGLARGCFLAVLATLFFGHAAFGARDNGECLECHGEQSIIRQGGA
RLYIDPLQYADTSHKVVGCTSCHDAVTDRHPDDGTKPSRATCTECHGAVA
REYAQSLHGKNATCADCHDPHRARKSAYVSGVEINAVCSRCHLPPATLKS
HEKWLPQTGLHLDSLPCITCHTGSKGYYINLFVEKGDPKGGFRLATYDDL
ARLTGENGPASLIDTNGDNYISLQELRRFNKKARDDGMRLRGMMMPEVVT
HSYQILDNRWDCTFCHVSGTRALQTGFVSFPGKSGAYSRVAVEKGAVLDV
LYGTPDFYMTGATRSKAFSIIGGLIIACGIVIPLGHGFIRFLTRRKREHG
HDPAAHEVIVYLQPTPVRIWHWIHALSIVTLCVTGVQIRFPEAVNLFGSY
RAAVTLHNVAGVVVALSMVYWVLYYVVISHAIGRIYFPTGDEVKHGLIRQ
AVFYAFNYFRGKPNPFHATPENKFNALQKMAYLVIMLVFMPLVIVTGFLL
LDIRPLRDMLFLLGGIKLIDGLHFFTACCLCAFTFFHFYLTTLGPTPFSE
IRTMWTGWEKEEEAEEGGAPTPE
>WP_240732184.1
MKTDVCRAILCLAVLMLPAAVCAAVADNDGCLACHGNREVAKRGGERLYV
EASTFAATTHALIGCTSCHDSVTAAHPKDGSRPTKARCKECHAPIQAEYG
ASLHGAKATCNDCHNPHEVKPGIAASGDYLNARCARCHDKNKTIKSHSKW
LPQADLHLDSLPCVTCHTGSKSYVITMSIENKKPGDPHGDFKTAAYGELT
ALRPINGDVSRLVDKNGDGFISLAELREFNREARGKGMRLWGMMTPETVT
HTYQINEKCWDCSFCHSSGPKAMQTSYVAFPDKNGNVTRLAVEKGAILDI
LYGTPDFYMLGTTRSSALNIVGALIIAGGMMMPIGHGTLRFLTRKNRKEH
>WP_240732254.1
MTFKTDAGDATFSHDFHTQAYKCVDCHTKVFPYKAVTGKATMADMEKGAS
CGTCHNKDKDAFSVKDDKLCAKCHKM
>WP_149211257.1
MNSAYLTTTTDAIDPVFMFIFGASLVLLVGITAAMVFFVVRYHRSRAPEP
TSRAAGNLWLEIVWSVLPTLLVLAMFYYGWAGYLALRNVPTGAMEVTATA
SMWSWSFAYPNGKTSAKLYVPVNRPVRVELVSRDVIHGFYLPAFRVKRDV
VPGMRNHAWFVATGPGSYDLFCSQYCGTGHSAMITTVEALPEAEFGAWLE
RKAAGEEPAGHELLEKHGCLGCHSLDGRPGIGPTFKGIWGRSTTVMSNGR
ERRITVDEAYLRRSLLEPNADVVKGFQPIMPPFAGVLKEGEIKAIIGYLR
SGGIASPKLDGRKLAQEKGCLVCHSLDGSRGVGPTFKGLFGARVTVLKGR
AKSTVTADEGYLRESIRQPGAAVVEGFQPVMPADPGLSDDEVTALVEFIE
GLR
>WP_149305526.1
IKECNECHKGEGIAPNHDADFVRGHRVLASRAGSNCSQCHQQAWCLDCHQ
GGGTGDDLSQSNAGRDYKPKSHRSGWLQIHPIKAQDNQQQCYRCHDQKYC
TACHSKLPQAGLKSLGFKSHNSQAVNGNRWGMDHATEARRNLQACQTCHA
DGDTCKKCHSATTSGVNPHPRGFKGGNYKDRSGGKVCLQCHLSGTF
>WP_149305527.1
MQINKLSMMLLGALSCAVLLNGCGASSKEAGVLPSDVPKVDEALCAQCHG
SSYNAQSGMPIYSEYVQSKHFKNSIGEVIGCQDCHGGGSQHNGVGPMPYP
NPDTAGRCWACHQPAFIGAFGTPTAIEKAHFYNITGAGVHPAMFATTNFQ
KGCTACHEPHNPLLGLGAAERKAWAESGHGDINSTAFATEDFKQSTSCIR
CHTSTGYSNFLAGLTGGTTGAYSDPFPAKTWAVAGDNGREVLTCRTCHVN
DSFSVKAAPAFSAPYNSNKNPKLFPNVGTSDHCIACHSARESGDTIVAVT
DFTNVSFKNSHYKAAAAIMYMSNAFINFTSLSAKVPTNTEGSALTFGAAT
YGRALLPNSNTIVSKATGAVTPGIAFGIYSGTTSTHRRLGTSAIDYSEDY
LNPNVGGSLGIDTNGPCVTCHLKADNPVAATNGGVTFTPPPAGRPAHGHS
LQIDDATGNELCLECHNDGPNLKGGDGAGNAITVQYHSFADLVNTQLTGQ
SDAFQNGLALIQQLLLTKWQISFDQANYPYFYDENLPLKGGKKQQVKDWT
RGTNNQTLGKKVMGACFNFNLLTREPGAYVHGRTFSQRLVYDTIDFLDDG
VMNFSTLTTARTLNPAIYNGYNVNVYVNNSLVPATQALATESMIWLSGTH
YSQAKSGSATKATDFVPMKLHP
>WP_149305903.1
MAVMFVAGLLLLLSAGPANDAFALSSQPAPPKASCVTTDCHGKMGTEKYV
HGPVATGECTFCHKPTGKHTFETIENTGKLCAECHERLDTHKYVHAPVKQ
GKCFTCHDSHQSPNKYQLRAAGAELCFKCHDRSIMKGKFVHGPVAVGSCT
TCHAVHQGDFPKLLRTTVNAVCFECHADKAEAFKNKKFTHAPVQKSCTAC
HDAHSGEYRYNFKADGSEELCLGCHKEKQTDINSATVKHKGLATEKKCLA
CHDPHVSDYVKQLTMQPADLCMSCHNREYGTGATRVANMKALLDGNTDFH
GPIKQKDCSGCHNTHGSKNFRILRENFPPVFYAGYNPENYKLCYMCHEKS
LAEDERTTKLTAFRNGDQNLHFVHVNKAVKGRTCRACHDAHATNNPRHVR
DTVPFNAWKLPVGFEKTADGGRCLPGCHKQFTYDRKHAVKNQ
>WP_149306112.1
MQKHISVYVLAVILLTAVCAAAVETKDIKFTFKNASPVVFSHERHLLKYN
NNCKMCHNAIYDLKTHRHFTMAEMEKTKSCGACHSGVKAFSVATEKDCVK
CHKGKTQDKVYKVKGVSDAVFGHTFHVSKTGGACKSCHGGKIFNGKTRGV
TMAEMEKGKTCGACHNGTKAFTVAGNCNRCHKGLKPRDITFTLKGAAPAT
FSHSFHTQAYSCKECHTKTFPYKAVSGKATMADMAQGKSCGVCHNGKDAF
ASSSDCGKCHKGMKPGKISFKTSAGEAVFSHEFHIQAFKCAECHTKIFPY
KAVTGKATMADMANGKSCGACHDGKEAFASSGDCEKCHKGFKPRTITFKT
DAGDATFSHDFHVQAYKCADCHTKVFPYKAVTGKATMADMEKGASCGTCH
NKDKDAFSVKDDKFCAKCHKM
>WP_149306139.1
MVKYRLLSFALAVCPLWAVSVHADEARSKSQTLVRIGKKVVYPASRGDVV
FDHDMHVDELKGESCAPCHRKDGPMGKDTLARFDTRIAHYFCKGCHRERG
RGPTECHGCHKVPTK
>WP_149306241.1
MKNGITSGVVSTVAAVLVSLTVSAVAGAEGMAFPEGTATPSETCGGCHKA
IYREFAFGFGSDIHYKPTTIPTSPNQKLTMPANVSDTATAHAFAGVEPYP
IHSREAEEGGKSCNVCHFPEPFAIPAMGVEEMTKPKARPKGKEAGGLTCA
SCHLTPEGQIRGPHAVKAPHATVADPAIQTSAMCAYCHSMGKRVPGKQTQ
TFLEWRDDFNKPGLGKQHCQDCHMPRTVRKVAEDFDNPARAVARHLWTGG
RSQQRLASALSLAISQQDKGRSDLSFHVINVGAGHSVPTGSNRRAIYLNV
EVMDKDGKNVARNEWMFAPWYGARPDDKKFLEEDKKRPDAKAAMQADAQG
PHEEIIRAGEERILPWMPKLPAGEYTVRARLIYDLNRYNDESFTDDQTEI
NSAILAFKVR
>WP_149306243.1
MKILTVVLAVVLATAGTPAALVAADAPQNAGPEIIKLKMGDLYLIFKHWR
HQKWSNRECLRCHTAQEWKIKNWDKEVAHQICISCHDQGKKGPVDCKECH
GPTYTSMQKGRP
>WP_149306251.1
MKQTAAVLLALLAFSGSAFAAPEVINFKNKVTFPHKDHMAITGTCITCHA
GGVGKIKGFGKEWAHKNCKGCHVEMAKGPVRCSGCHKWKD
>WP_149306287.1
MRRNLMFSITLAVLLFGMIAQAVDIRDITFTTNNAGKVVFSHKKHIQQKQ
MANNCKSCHDTLYPFKKKATYTMADMEKGKSCGACHDGKNAFALKECARC
HQVKEITYAVKATGTTRFSHQKHLAATPDCSACHPSLFAAGHNKRTTMAE
MEKGKSCGACHNGKTAFSLDKCASCHPTRDQKFAVKNVGNVIFSHADHAS
HFQCGSCHTKIYTTTRSKARVTMHAMEKGKSCGACHNSAKVFTVVGNCDR
CHKGLKPKDIGFTVKDTAPVTFSHSFHSQAYKCADCHTKIFPYRAVTGKA
TMTDMEKGKSCGACHNGKEAFSVKANCASCHKTK
>WP_149306451.1
MNKEARHTGYLLCMLFLAVAALTAATAFAKDRAPLAKLHQAQGVTCQDCH
AIDKPAAPAQVAACLKCHGGYAGMAKRTAKKDTNGGYLSNINPHDGHIGD
VECTECHVAHSAPRKSVCDRCHTFTFDMP
>WP_149306496.1
MLPAAAASAAGADNDACLACHGNRDVARNGGERLYLDASKFASTTHALIG
CTSCHDSVTAAHPKDGSHPTKARCKECHAPIQAEYAKSLHGAKAACNDCH
NPHEVKPGIAASGDYLNSKCAKCHDKGKTIKSHSKWLTQADLHLDSLPCV
TCHTGSKSYVITMAIENKKPDDPHGDFKTATYGELGALQPINGDISRLVD
KNGDGFISLAELRDFNHEARNKGMRLWGMMTPETVTHTYQINEKCWDCSF
CHASGPQAMQTSYVAFPDKNGNVTRVAVEKGAILDILYGTPDFYMLGTTR
SSALNIVGALIIVGGMMMPVGHGTLRFLTRKNRKEH
>WP_149306618.1
MVSRIIAASLLLTTFLLALAGCGEKTVTASGSTKLAQSEACFNNNCHQNA
VSPGTGKNIAEEWKLSVHNTSNAAGCADCHEPEAGHPNSCSRCHGGTPSG
TPGSANHVSRNPDTDGKCDKCHAKSNGIFNITTYDGITVDTQFSHFSTSA
STKVQRPVYVAANYKHYCRKCHNPHDTTTAKTMLQQWSRSAMGGPTLPST
IDFKTRGSALAASANYGGFCVRCHTSTGFINFVTSNFTNVNALPSDSTRE
PTAACDTCHSDGRSNDGSAYSGKLRSVPAASIWYMYSSHPAGVSLIRASL
NIQYDSLGNSNVCMPCHAGREVGEMIKTADKLGLFDYNGLNPNAISPHDF
ASGANLQGRSGFQFFADSMYAVNPTHKNVGAALNMASKGACIVCHMTNDR
PHYVLAASWGNTSTVSNSIKNMLSEQPVCSKCHYSGSTVADPRPRTAAFM
NAERDSYRAAVLVLNALLRSRGVYGSTPNLSPNNNWKKFGNYTVAASGTS
KIRAGAYTMGAYFNYSLFFNDPAGYTHNPIYSKQLIYDSIDWLVNNNQNF
TAGANPGTVYTAIHTATMPTLPLTGSGLTYSGPYNTEQALNFICKNYDSS
SGMCYRW
>WP_149306656.1
MKIDKRDWLFIGLIVVVLGIFFAISGKEKTKFVPLDDKHKPFYDTFAQTG
SKKEAEKGCETCHNEKGVPFPPNHPPKNRCLLCHKLKR
>WP_149306995.1
MKALLRIPALVACVVALALPALAQERENYEADARSAEDPPPVIPHFVADS
ANGTACLACHETGVKGAPVTPHPTRLNCTQCHVRSEMNAKTSGTKAKTRQ
>WP_149306996.1
MSSFLNGKQWVVLGIAGIVALLVVAFLLVGPPQLLAKSDSPGFCAGCHVM
ESEHTAFLHAGAHRRNRCVDCHLPNENLAIHYVWKSIDGMKDAIFFYSGH
TPERITLSEHGAKVLQANCIRCHEELVSMINTEQKCWSCHRSITHLRSGA
IETL
>WP_149306997.1
MKMRTVVFVVAAAGMGLFAGGCSPQKAEQVKTVQIADGTIDPAEWGKAYP
VEYEMWKKTADAPETPGLSKYKRGNDNPKSMVDKLSEYPYLALLFNGWGF
GIGYNEPRGHSHMVQDQLDIDASRVKAGGVCLTCKTPYVNHLVKTMGPDY
YKTPYKEVLAKIPDQKNATLSVSCSDCHNNKDMSLMLSRDFTLGAALRDI
GVDTTKLDHQTKRTLVCAQCHVTYVIPKDKEMHSTGVFFPWQGSKLGNIT
IENIIKKIQSDPAYGEWKQTVTGFKLGFIRHPEYELFSNNSVHWKAGASC
ADCHMPYTKVGSHKASDHRITSPLKNGLKGCLQCHAESPEWLKGQVIAIQ
DRTVSLQIRAGYATATVAKLFEMTHKAQAAGKTIDKGLYDKAKEYYEEAF
YRCTFIGAENSVGFHNPSESMRVLGDSVAFATKAEGLLRQALAQAGVSVP
AKVDLELAKYLNDRGAGKLKFRKELELPDPSGVQNRF
>WP_149307126.1
MRNVLVGVVALTACTLGSVVFATSDKALLYGGAGQGRVIFDGRLHASKGL
VCKDCHSMIFDTKKKALMTMDDHFKSVACFTCHDGTKVFNDCEKCHRKF
>WP_149307337.1
MSTSTIRLVFMFCICILAPVIAWPLDSCRECHEDGQTMKKLGYPGFTVTQ
GEVETQSGMPATCSDCHRGNPSARVPGEAHRGMGRLMPVARKGFSVMTSP
RSYPLEFGTNPAVHLIISTDKEGKKVRDASVTAILYHDKRGDTLSQNFAM
MEQTCGACHKREFAEFSRSTMAQNGKQSQYKGWLDEQRGPHNCGPWFEGN
VTAMRGATAQPFSDQAATLGQKSCSVCHVGCLDCHYAPQLKSGTDPTKGM
HTFVKTPSPESCYGNGRSSVCHAGPEDRRRGAGYFGGSFSFPEGGTPDVH
VAAKVGCLDCHESTKSNPAIGHAMVRRQAQHSCARCHGEIVRNHAASLHK
NLTCEACHIRNVGGYQGTYWGPGKLAGAATPYFKFKAYYGTMAEPFLIKD
QKGRWIPVKPFPMAVMNQTSSPFKPGLHWRFPADLPDLKRTDDAWAYVGL
FDSLPENNKALLWIQLDKMSHKYGPGRGCDSCHGDPQGVQRQQVAWEYND
PGALPFNGSHEVVADKSGLFIRAIRSEKIELEPGYTMSALAPWVYLKDAW
QVKGDFSLPPLRDRKGYAALKSVPMGPGKHHIIH
>WP_149307338.1
MNLNLLATAALLCGLSGIVQAAEHPGRDYIEKNGYKGPGTCEECHQGTAH
KFLETVHWKHASKVDNVDNLEAGKEYGMKNRIYTMCNGNDIVNNLKEIPM
NAAGKTKYTGCNTCHPGNHVSDVGSTGPEAEAAIDCLICHSSAYDFSNRK
PYKDDKGRIVMGQDRSTKAALAIAKPKVKNCMVCHEAAGGGVYIKRGFAF
NAANDVHAAKRMECSDCHKAKDHRFPTGYDPNNWANDGTRLTCTTSGCHP
ERPHKDDAYNRHTARIACQTCHIPRTGGASAKDFTKWEKQANGFYEPSTL
KKEANETIPVYAWYNRTVRNEPHFIGPKGSRGDAASKIYPFKIFQGKAYY
DKLTGKLLAMDFAQPMANGDTLAGVASAAKTLGIKKYQAEPGWQTIYFSS
SHLVTKTKALSCENCHIVNGVLNFRALGYNEAEVAKLTSPELYLEKMLKK
QRESDDF
>WP_149307390.1
MQKLLTPLCALTIGLCVTTGAEAFECKVCHSKNPRMVAMHTALQGQNCFG
CHKVGDRLMGKREPKDTESLLKRRVAAAECIRCHGKKE
>WP_149307450.1
MKKTVIAILAIAAFAGTAFAADVITLKRGVTFNHKAHQEMLKDCTKCHAS
AAGGKIEGFGKDWAHKTCKGCHSTMAKGPTSCKECHKQ
>WP_149307569.1
MQFVFCRMLPFLMLLMVWVGPSLAQQGMAIDPATCLGCHGDKISVRAFAE
SVHGKNGCTSCHVDITDLAKHMKKEIKVQKVQCERCHKKQNAEHYASVHI
AKGVMCADCHTDIHVHKYWKNDKRIVVAKCVQCHDKESVYQKSVHGKAVA
AGNEDSAACNDCHGLHEIKPLGDPKSRSNREFHTKVCLKCHSNEEMMKRN
NVFNVAVKTYMESYHGKNYRLGFPEKVAGCADCHTGHSVLPKDDPNSSVN
PANLVNTCAKCHAKATTLFTKFYAHGEHTDREKYPILYYTFLGMTGLLLG
TFTVFWIHTLFWMFRGFVENREKAAKLASGEYHHVVPEAHKQYRRFNRIH
IFMHILVITSFLGLSLTGLPLKFSTQHWAISLMNLYGGSAHAGFIHRICA
GITFVYFGMAIVMSINFLFFKKGIQGNPIQRLFGPDSLCPNLRDIKDVGA
MLKWFFFKGPKPTFERWTYWEKFDFLAVFWGMFAIGGSGLMLWFPEFFGL
FLPGWVFNVATIVHSDEALLATGFIFTVHFFNTHGRPEKFPMDFVIFNGQ
IGKEEMLEERGDQWKRYEEQGITEQYACKKTSGVAYDFLVKGFGFTALFI
GISLLLLMILAFGNGAH
>WP_149307570.1
MELKNSSIYRYLMNSTSIIGALMALIASVLIIAFLLLEAFTGLENPYLGM
FVYFAFPGMLIFGLLLIPVGAWRVRSRFRKHPELGIPRLPRLDLNDPHTL
KLSIFFILASVVFIIVVGTASIKGFEFTESTTFCGELCHVVMQPEHTAWS
NSPHAKVKCVECHVGPGAEWYVRAKLSGLRQVWAVLTHSWPTPIETPIEN
LRPARSTCEHCHWPEKFYAGRQKIFYHYAPNEDNTPREINMLIKIGGTPK
TPNAMGIHWHIGREVTFIPGDKKRLTIPYVAVKGKDGTVTEYMDPSKPLS
RDEIAKATKRIMDCTDCHNKPTHIYYSPGEEMDRNFASNTIDRGLPYIKK
VAVDLLEKPYASTEEAVKALDAGIKDYYTKNYPEVAAKKGAAITQAIGQI
QNIYKRNYFPKMKVSWKTYPNHIGHFYTAGCFRCHDGKHRSPEGKLISKD
CKLCHEVLGQIQENIPTGKKVTEFVHPVDIGNEIYKTNCSECHAAGGYDV
PGGGKH
>WP_149307572.1
MSAGAQAHELSGKHAKEGLKCVDCHKVAKPVSAATPDVCLECHGDYGKVA
ALTKSLHANPHDSHLGQLACTKCHGIHKPSEIVCLECHSEFEFKIK
>WP_149307689.1
MLKRCIIILTLLVAMVPAMANASTAWWLTTKLIATDSAAGAMVVDGTALA
KINTAYLSTYADAKDVAVTVTPAAGFEIKRVYLNGAYVKVPSAAGSTFTV
GSYSYPGNNNQSLQVTLGTKAYAVVAAGGAGGTAGVVSAVDASSATIGPY
TKVPYGGTKILKFAPNKKADGTYGNVTLSYSTGSQPTNVVVSAADAKNAV
TVSISPVNADLTVTGTFTSVTANAGIAQTIIGLNQTITLDGSASAATTGS
LAYTWSVIAKPGKQAITLAPVAKPTFTGYSAGTYKFQLSASNGTDTALAY
TTVTVATTKTAAVQNQCVNCHNALFPAQSQAIYTSWSASKHATNPFNDFK
TGLCATCHKGADTGSHPGAAISATFDQTINGVVTNLCDSCHNPAGSPYAQ
GDHSGNYKASNHFALGKTEFLNGCATCHKDHAFVATETDGKSDTCFNCHK
DLRAVLGSWANFSIYTSTSYTVLSAPHGGGVATPTAGGAPGKTQYITQGL
ICSDCHGHNNAINADYAASGHGKNTDEADGSQHAWSHYVWSGKTATPPQN
GANCQRCHSTYGFLKFANATTGLTRLAFNDGPGKQPNGVLACIACHKNTE
GALRSDSATYATGYVAQYVPRPVTSGTSKGQGYNQDMATAVATTYENFGD
KQNSNLCITCHSGRANAALIANVFAGVGGTNAWNGYSTVQTNLYQHAANP
AQTVKGRGAYEFSNYSALGLTRSHWNIVGDGTQGPCVGCHYTSPNSHTLE
AVDFTNGKIVSTVCVTCHTNTSFGDVKAAKDDYAALVQTLTNLITINNMA
WGERADVNMGFIPSKLGRTAIDSTVARAQKNYGAWYNWQLATVYDQAAYV
HNPAYIRKVIIDTIDYLDDGTVNGSATNALFNNMTSSRYAAPLTATQVAQ
DNYFRVDGGCNVCHSKTIDPLSGKTILPEYQASGHASNGHGPSCTGCHLS
TGAAAHPDGTTADNTMQKMYTDAGLQCIGCHNGNYSKQFDGVVHFANATT
ATFKNISAGYVGYKGKGLVVCANCHFEFDPHGIGATTTQTFTAYTKGDTG
NSYDYATVLGAWADSGHGSRSGAAWVPTFGAGGHDWRNSGSSVDFSANIP
KNDCVRCHTADGFEQFFTSKFVNVNNVGAGDGAQKFNSPLACNACHQPDV
KGSATFARYTGVSGVSTFYNVSSAGMKSRIAFKTPDAGDSNLCSSCHSGR
VTGRNIAALVGQAGANFANMGFQNSHYMAAAGLMYAQVGFINFTGLSTPS
TASYNTFYNVSSAKWSTTTWAKSLLPNSDGKNPLPAGSGAIAGGLTSTHR
NLGTSAMLGDGHNPSFFVAGNLDQEGPCVTCHMQGRQAGSKNTRDTAAGH
SLEISQAAYNQVCVNCHTSEGTSDLTLPGAYKTSFLEPQSEVFQNGLKLA
FINLSTNYHISYSSAYPYFYDNTLGGPAAGNSAKVIDWTRGAALSQVQAA
RLMGAAFNLNVLMRDPGAYVHARSYARRLIYDAIDFLDDGIVGNQSVGAT
ALAESAKPASALYGVYGKGTAAYVADQPSGKNGLKHSSLSTLATGTTESM
VYLIGWSRTSGEWNSSTGTGGVYASERP
>WP_149307690.1
MKKILTVLCIGAIAALGVNSAFGGLLPQSGVNGSLHDMNYYATANGGNSQ
VDNQDRVCAFCHTPHHALEDSSADYLPLWSHQLTNQTFSPYQSATLNGAI
IDPLAGPSRLCMSCHDGVIAVDQHYQFGGTYTISGDGFTQRAVGTGGDLT
NDHPVGFSYIQARTDDNGATGNNIADPSSHFATGVTVSTTNSYNTITRGT
TNKTIQDTLYNGAIMTCATCHDVHNKDNAVNAVAHDGKQYNYFVYAPQKD
SALCLSCHIK
>WP_149307694.1
MGKLLCHIVVAICCAGMLTGCDPLARHKVVSTIFDGVPSMPEPQQFCQEY
HEVKLAEEREAAAAQQRKNSATSDSRHEPYDQKRCNDCHDKTKEGGLIRP
PNELCFMCHPDLTKGAFTHGPAAVGDCLACHVPHSSAYGPLLKVKAEDVC
VTCHREKRQAKSMHDNVAAKGMICINCHNPHSGNAPYFLK
>WP_149307698.1
MEIISMNVRFAGLLLVTAIFPCVAQAADVSCKTAECHTSIGGTQNMHEPV
KEGDCSGCHKQTNPLHPLKGAKSFAMTAQGAALCYQCHDAFGKKKALHPP
VKDGECAYCHKPHGGAGRFLLEGGDDQTALCMGCHDAAPFKQKVKHGPVA
VGACTKCHDPHESNEKALLKGPVWESCLKCHADFLKSLKGAAFIHPPVKD
GPCTSCHNPHGSAIPQLLKKKMPDVCLECHPGLAKKLTAKVPHKPLQDEG
GCGNCHSTHFSKSKGLLAGEEKDVCLGCHDTDKLGKPPLRNIKKEIEGKK
FLHGPIEMGECKACHSPHGSDFFRLLNKSYPADLYAPYKEGLYDLCLECH
EKNLLKFAETTIYTNFRNGKRNLHFVHVVDKRKGRTCRVCHEAHASSGEK
LISKEGVQFGEWKIPLNFKITPTGGSCAPGCHRAFKYDRDKPETYGAETK
>WP_149307714.1
MNKRSGRAVVRAGIVPAALILVALLGAGCAEMKQSHPLLPVAEYEKMIVG
RLDADYVGTDNCVAKCHKHDKIASDFKRSVHGEQIKPETGLPLVNCESCH
GPGSLAIANIEETKRLHGENGDKCDVSTLLDLKKLPPQAQSLICLKCHSA
ASTPALAHWHSSTHALNDLSCFSCHQLHEGPQQKVSHDKMAELCYGCHPD
VKAQFSLFSHHPVREKKMGCFDCHDPHGSSQPKLLKGSTQRDLCTRCHME
KSGPFVYEHGDVTETCTNCHVPHGSVNRRLLSAAMPFLCIQCHNPGHRSV
MNGDSSMKSLFSNRCTDCHSAVHGSDTPDNRGYGTLRK
>WP_149307723.1
MKSKTIMILAAVCAVCFAGIPAFSGDFLADKHKAAGLDCKDCHGDKDKSD
GVDMDKCLSCHDSYAKLKLSPRTMKLHPNPHDGHYPDLDCNNCHHGHKAL
EIYCDQCHKK
>WP_149307804.1
MQIKKLSMMLLGALSCAVLLNGCGASSKEAGVLPSDVPSVGDAVCRQCHS
ADVDALTGVGIVAQYDSSSPHKDSPHANNGNGCEACHGGGAQHNGVGPIP
YPNPYDGNGTRCATCHTGGYATNAPTMFASSKHANIQVETSTPCLRCHSN
EGAVLGATYGLTGNGTVMGNTTYQGLVPLAKEYTQFKCETCHQHGAGLRP
VKTHDAAGNLVNWNPSGSNLNNDQFNFCTSCHGLVDNDRKHVMASGNTPT
IFGTISTVKVGFHATSWYRVIATTHYNNPNNTVNGITGYVIRKTGDKPCF
DCHAHEAKTNTNLNNPASATYSATNETIYTKWASSGHAGDLLKAKYAAVG
TSSNSAALVDTAMTTGVNDTTAAAWNHYDWSGTSRQTCQRCHTATGASNF
LSNPATYDNTANDFSHLAGWKTSSKSSNQREMLYCWGCHSNAGAGVLRNP
GAYTAQEYTMNGAKAAYPDVVASNLCIACHSGQASGESITALADTSMSNV
SFVNSHYMAAAGTMYMKMGFINFTSLTAVVGSSTYGQTLKSDTDIQGGVT
SWHRKLGTPAVEGDDLAVGSGILTSNGPCVTCHMKGYETGTGSKHLALAT
RPGSGHSLEIDTNAFQQVCINCHSDNGGAADGSTVWSVLIQPASDKFQAA
LTVATSLLHNNFSIDYDSANYPYFFPVGVDHTVRTNGVTDWTRSGALTNA
QAKKLMGACFNINMLSREPGAYIHARTYSQRLLYDTIDFLDDKAMNMSVG
TTLVALGNTKGTDANTGTTGVVSYLLNHNHGTGAWSSPERP
>WP_149307805.1
IKECNECHKGEGIAPNHDADFVRGHRVLASRAGSNCSQCHQQAWCLDCHQ
GGGTGDDLSQSNAGRDYKPKSHRSGWLQIHPIKAQDNQQQCYRCHDQKYC
TACHSKLPQSGLMSLGFKSHRNLYGNSTPDQKWGMEHGSEARRNLQACQT
CHEDGSSCKKCHSTKSVSGGGVNPHPRGFKGGNYKDRSGGKVCLQCHMSG
TF
>WP_149307820.1
MNKQIITLVALAGIVAGTTIAYGAAGSNGGGIVGSKHDMNVFLTTNGGTK
DLDQRVCAYCHTPHHAADPTQTVTKTVTNPATGLSTDITYSVYVPLWSRA
VLTSTFDQYVSATFNPAADGKFYDNMAGPSRLCMSCHDGVTAVDSYYGKT
GTVTQLGDDQMNYFGQNHFAIGQSFGLANDHPVGFVYADMQTNPKYELKA
AASPIGTKTIADVLTNIDGVGAVMTCASCHDVHNGTAVQNTAPASGRGYF
LLAAQKDSALCLSCHDKNK
>WP_149307822.1
MSERRFMYLALSVCLIWLATGCDPVTRHKALTSILDGYPTLPPVEEICRE
HEERAKAVCLQQKTASVPLSPTAARGSEHNPYKEKLCNSCHKADKGGGSG
GEDGLLIKPREYLCVTCHKDLLTKRFQHGPAAVGDCLACHLPHTSANPAL
LNTKKEALCVKCHTERRKAVRMHDLFVEKGITCDNCHDPHSGDSIYFLK
>WP_149307824.1
MILNIVWPVLTLIASLIITFATPAPAGAVGILNSKHNLSVSGPGSIKALN
EERVCIFCHTPHHANPSTPLWSRPTSTAIYDLYQSSTLVAKPGQPSGSAR
LCLSCHDGTIALGTFYGSSEAIAMAGGITTIPANYPTNLKTDLRDDHPVS
LAYTNELAQQNGQLNTPGSLPHAIRLEEGGMLQCTACHNPHSNNYGKFLV
MDNSGSALCTACHNITGWRSSTHAAAGQGAGCTLCHASHNAGRNARLLKF
AIDDANCLQCHSATGGSVDIATAITKFYNHPVGATSGIHDPTENPLTALK
HVECEDCHNPHQSKNASASAPAAPGPLLGVRGVSSAGAVLPSYAANEYEI
CFRCHAENSFYGTQTIVRQIQELNTRLEFDISNPSFHPVVGIGKGGNVPS
LRTQYSVSSMIYCCDCHANDDSSQAKGPHGSNFKHILVARYETEIYPLVY
SDANYALCYRCHDQNVLLDPGKSAFSGHQQHLITHKVPCSVCHASHGVPQ
ARGATTAANSHLINFDIRFVTSGSYDSTARSCTVSCHATNPKYY
>WP_149307826.1
MNQAPGNTNISSLNYVSNLSNFVSGSTNTVTPGTTPNTGSQYTMVDLSAW
DLATTCGSCHPGGGFVEKDRNGKRFSMMNPAIDGYTPYTMTVFDQYSANT
GLPKHQVMASPWSYPLYMNGTPVITGSGWGQAMTMTMPDGSQMQVQNGQV
MMPNVKEMDCLMCHFDGFNNMMSSVMAYSGAHNATPSFGAGFINMFTQAY
DFTTGLLTKNSDNTVSLSPTALAKLEANPSSQNCRNCHMPSGLKDLPDMM
RDFLSSAPMAYTGSFAQSFTGLSMPAFDFNAPFGNTWDWALSPYATSPTL
YMTMTGISSTTPGFVTTIPAGWPSAMGMSELNKAAFANFSTAMPGMKQYF
LGGGNPAGSGPIYFQASLPNGMQNQNALKKGVVPFPRAEWFKRGDLWAPG
YDVHLTLECAGCHMNTNTTKVDVFAAPMDSSNPNTIFDGKSLCDPGKGYD
SAAGVEGNAAKRTTVNSQNTVKKCENCHITGKNSDGVAIDTFGATNPLTA
HQNAGLLANITQAVKTTTGSNEVSFVGNHLDVMDCTVCHIAREQMVVREL
DSTSGNRYPNMLGYATERGMLGMFSDPGMGIPANTNLKKWEPLFTWQKNG
NYYKTFDNTSTNTNWRRKIYAVNIITAAIWNNVDPLVDANGDGVTGSAPT
HHTGDYSGVLTANYDPWIARDLKAGMNFGPSGFAPIPVGFGNGSYQSAYD
QTGAFTGAWKYVGVYGGNVLFSTPEEISGYKAYRNAIKGSVDNKDWTKTQ
LTFLGGPYKLTHGIRPIQTYVLGTSCADCHSSAPKTSLFAGNFDMLGTAV
KTVAGQQFMQSPASQLEVVGLQDDIETGAELSTKAGGALEVKFDELGTWS
GSTFTADASGTYKRVKPLDRSAALYPIDGTFTDVKGNTYVNRTAWVSNYL
ANENAINATKFGIGVKPFANFSSNFTDIDTAAPGIQVAKGVAQPLAAYAA
KPGNVGISTYTWTSSDGTAIAPGKTSSVTFATIGLKTITLKVTDESGNVA
SATRQVEAVVPAADVITWADNPGNLGGTLTVTSLPTPNDKVKVIWGDGRY
DYITTIDALSVSKTHTYSVAGNKTVEIYVYKNGIQKGYFKKTITVDGTN
>WP_149307878.1
MNSTTLFLAAVVLLSCLGNAQAMDRSELGDVLKTIPPNGPFWKYGTLVMR
RRTKKAGMAPVVFAHWSHRARYTCRVCHLDLGFSMRAGDTGISRAQYTAG
KYCGACHDGVTAFGVQDGEPSLCARCHMKDTQALEASFETFAAPLPIAGF
GNGIDWAGALKSGRVSPRNSLSFAAPSMPLPEKLHLPMKLSTAAPRSDVT
FSHEDHFSELDCSSCHPDIFNIKKKGTVDFSMDKNIFGNYCGACHMRVAF
PMNDCKRCHSYMSNFSGF
>WP_149308106.1
MRVVFLLLAVMLDAATAVTYAETCVTSSCHIPFNAIKNMHQPVKESDCLS
CHLQKNKEHPFKEGKSFDLTAKGSALCSQCHDAMGKKKVVHSPVKDGDCL
SCHNPHGANGRFLLGDSEDQTVLCLGCHDSAPFSQKYVHGPVASGSCTTC
HDPHQSDAKSLLKGASREVCLACHAHFAKKMQAAAIIHPPVKKEPCTSCH
DPHSSAWPNLLKRAMPDLCTGCHKETGKKIKNSQVPHKPVIEGKLCANCH
TAHFSKARGLLLADDEKSACLGCHNTDKLGDPALSNIKKELDVSKHLHGP
IQKGWCSSCHSPHGSDFPHILAGNYPSDFYVAYKDDSYSLCTKCHDRNLF
RFAETTLYTKFRNGGRNLHYVHVNSSKGRSCRACHEPHASNGPKLVSADG
ARFGQWRIKSRFQLTPTGGSCAPGCHRRFRYDRITPFDLNATTQK
>WP_149308114.1
MRRSLFVVLVLFVGVGVAWASGTKKRKLPPYEFGGVTINNYSQQAGMPPV
VFDHWVHRQYFTCRLCHVDIGFGMTAGATKVRAMDNMKGYYCGTCHNGRM
SVNKKKVFEACAKEYSRDEFKRCVKCHALERDAAREEQFYRFADAMPKER
FGNGINWEKAEEEGLIKPLDQLEGVSIMKAKLKVQQDFSLKAKVEGMPDI
IFSHKKHTVWNGCELCHPEIFIGIKKGASKYSMVELFDGKYCGVCHDKVA
FPQTDCLRCHTKPV
>WP_149308349.1
MKRYSMIPMVVLIVSTLYACANTASIVKTHPEKVTGMPDCRECHTDTWQA
FNHKAADFFPKHRFYAQEQRLACAACHEESFCSDCHAHKEEIKPSDKFAD
SPERTLPHRGDYLSQHKIDGRINPASCVKCHGRQNNERCATCHR
>WP_149308351.1
MSSIRPFILGLWLPALVAFGLAGCGDSNSQSTFSADSHGAHVVATWLPGG
HSAAATTNISACAECHGSDYAGGISKVACTQCHMGDQQHVHPLFWGDYTY
SHHAVYVAESGIAACTNIYCHGKSLTGVTGSGPSCSSCHLGGPMQIHPAS
IAVWKNVTSSNQSSHGVYVLTNGITTCANVVCHGANLEGVSGSGMSCQSC
HTLNWQ
>WP_149308439.1
MKYLVASVAATLGLALSGCTMFSAWKSIPPPGGCDQCHTLAISTNWQVTY
QPAMVSDERGRQYFQTPEYNLSQQGKQQSPLDTKKVEELACFDCHKSPTP
AHQGRKGRFHH
>WP_149308663.1
MKKVVVALFALVAFAGTAFAAPEFIEMKKGVKFPHKAHVAAVGNCKKCHE
TKPGKIEGFGKEWAHKNCKGCHAEGKKGPTSCKECHK
>WP_149308871.1
MNLLGSLLVLLLPLAVLWPLASFAAEPQEIVCIQCHGAMPGKIGEPVKLW
KGSIHAENGIACNACHGGDPKDAANAMSPARGFLGAPKEPAIPAFCGRCH
VGVLKDFLASAHGKALGKGGPTCVTCHSNHLVVKASLEIINEKRCSQCHS
YERAKVIRAAMQETEAMIVAIDKRIAAYKVQGVDTESLEKGLFAVRNRFH
TLFHNVDVGMVKKESAGIQADLKKIQDQLTALDESRQKRKIAGAVVVSAM
LLLALFAHLLRKTFD
>WP_149309238.1
MKIAARFLAALSLAVSLAGGAWAADSATALVNLDCVKCHAQPPADIAAAG
GAHKTSVSCLDCHIGHPPAVKKPIPKCSMCHSDKPHYKLAGCLSCHKNPH
KPKDISFGRNVTDPCLSCHSGQIKQLRENKSKHTALNCSFCHDVHGKIPL
CTQCHKPHSSDMTAADCKNCHKAHMPKVVTYGSSLPNKNCAACHKNAMSF
LSASKTKHGKLLCVTCHQNKHKMLPKCQDCHGTPHPAGILTKFPKCQDCH
NIAHDLNNWTSKAPVVKAKKAAGKKRQ
>WP_149309456.1
MRFLTSSKGFITILSVVVIGLAVAAFLLFGPPQLLALSESPDFCASCHVM
EEQHTAWSHAGAHRRVRCVDCHLPNGNHVVHYVWKSIDGMKDVISFNTGM
VPERITLSSHGAKVVQSNCIRCHAEAVSKLDTTRQCWGCHRQLRHRMSGT
VATR
>WP_149309458.1
MKMLQSCAVLALMAAVTIGAGCAPKKVEPVKTAAIPDGTIEPAVWGKVYP
IEYELWKKTGEPNPAGKSRYKKGNDEGRERPDKLDEFPFLALLYNGWAMG
SEYSEPRGHLNMIKDQLDVDPGRYKAGGSCLTCKTPYAPILQGKMGKDYF
AKPYKEVLAQVPQEHQTLGVTCIDCHNNNDMSLRISRGFTLGKALDKLGV
DQSKLTQQDMRSLVCAQCHVTYSITKDAQMKSTDVMFPWEGSKWGRITIE
NIIKKLRNNPSSGEWTQSVTGFKLAFIRHPEFELFSNNSVHWQAGVACSD
CHMPYTKVGTHKVSDHQIMSPLKNDLKACQQCHSETPEWLRNQIFAIQDR
TMSQFIRSGYATATVAKLFEMANKAQTAGRQIDKDLYAKARDHYEEAFYR
VVFIGAENSTGFHNPSEALRILGDATSHAGKAEGLLRQALAKAGVTVPEK
VDLELAKYVNNRGTKKLMFKPQDEIKDPFAAK
>WP_149309473.1
MFLKHLHAIPAITLLLAILTGTALAGSPVFNVDREYYPYYPSLIKWNKSK
AEFTPPSVCKECHVKQYKEWAGSVHSLAFVDPIYQGELNKAGKAVGHEVT
RQCEGCHSPAGMVAGEIQGAGNSGLSEMALAGVSCDICHSINGVTHWQTP
SHEPENGSFILTPGVETKEGIQLLKHGPLKPHNACGGGFHECVESGLHLQ
ADLCASCHQVYHYDAHFPLEATYIEWKHGPYAQKNILCQDCHMVDIENFK
RSADEFVKPERKEYRHYFNGANYLLTYLAAGAAKKAGDTNHAKILMKQYE
MAVERLKSAGDLELAPVYRDGHLAELRVRVKNVRAGHNLPTSLTNVRQMW
LEVTAKDETGKTVMTSGEVRNDGTLPDNARLFNSDGMGENFHFAVDPWVI
TSFSRHDTIPPRGYKDVFYGIATLGMAKSLSIEVKLRYRQADQKVAEALL
GAVPKDIDLKKIYDLKAVPPLPVVDMVVKQASFPTSH
>WP_149309498.1
MPFGIYNSIPVPFLLFCYLSLLLFGCGGAVKTSSCVRCHGAIEPASKNHG
ECVSCHGGKPLEIDAKKAHQGMYGIGNPEYMGRWEKGCSPCHQYQFERMK
SNLMYTAAGMIRNIQLTWEGDDGNRYTTHGEKQYDATGTPVSPKPVANLD
NLSGELYRKFCARCHVGAETRGVYAASHGSGCAACHFPWNDAGTYEGRDK
AMRGKVGHSASHGLSALPDTRTCSRCHNRSGRIALSYQGLYDGNNGLVPT
REGEGGPEMASGARNLVHITPDVHFSAGMECIDCHTSRDVMGDGYEYRNM
YLQAETACEDCHGSATQPPRHREITRESDEALRESKSYKMQMRPGMKMIL
TAKGRSYSNVFFRDNSVWVLGKRSGKLHRSKVITGTPEHTIAGHGRLECY
ACHSRTSVQCYGCHTKYDKMVMGRDFIKGEDTPGAFSETEDYRTPYPFPL
ALNQRGRISPVTPGCQTFVTVVEADGQNSKTEYVSRFKGRQQLRFAPFYS
HNTGKRAISCAECHGNPAFLGFGQHVVEGNAIRGTLICERSDSKPLDGFL
TLENGRVKAFSAITRENARPLNGREVKRALSVNLCLPCHVRANDPIYRKG
LDYRALDDTFHRRLLSGR
>WP_149309500.1
MPWMIPFIAACCLAASMAGGAMVASGAFLAAKGKPDRPAPHSTLVCTACH
RLGGRFSDPAASGNRAAGCVGCHKGYDAIFDRPMATRQGEQRFVQRSYAK
WDSGFFAKNCASCHVRGCLDCHGNGHAIRRPGTTACQTCHKGYYTGWDYA
GRAPREDNMRYQRGLAVNNETFLKMLPDVHYLTGMTCAACHTMASLALGK
KAAKGCRECHRPSRKVVEHRISAHLERLECYACHSTWAPQEYGTFFLRFR
DPRLKEDFDLRPGESGEYLRSAYLRKQDAPPLGFNAAGRLSPIRPQFIAY
YTDIQSARNSGPENILLAAEWRAFFPHTVQRGTVTCEACHDNPRRFLLER
PSERIYQLRRDGMQLESFWVQEGQKLANGSFMTASRYRRMAGKGPAYTKA
YIEKWKTFLNRVEPSSQP
>WP_149309508.1
MVALLSSLTVFLCLLLPAWGCQGAQCLNCHPHHYRERGTCTGCHRGNPAS
KRKNVAHHLLIPGRYAHFTMGKTPAVAQGNRLVEQLACRRCHVIGGKGNR
LATPLDSLLATRPPGEITAAILSPAQGMPDFKLDEAQVVVIVNALFAEVG
KGEKQGRELPLVVHFEKADKPVGDVFSRKCGPCHRMLTMRHGLLGAGTIG
PNLSGLLTPFYPSTYAGTKRWTEEHLVLHLHNPRQVSPHTLMQPIVLNTG
ELRDLKAIIAAQE
>WP_149309536.1
MECHTSLSALNASKASPAIDASALVVSAKFLKSAHTAKGCPSCHGGNPLS
RAKAGAHKKLVADPLAADGGRAVCGKCHTDIVMRHKSSLHYTTQGIKNAF
FGRLSKDDSTCKMAKAAWRSKACVDCHASCGTCHVTKPRSPWVISGPKGL
LSGHEFQRFEKKTDAEKTCYVCHAGSITDPEAGFQKYDVHNKAGMTCMSC
HTEKEVHGDGVTRQTMINSGAVTTECKQCHEKITGRWHSQSHLDRATCQS
CHSMPYRSCTECHGWQRIVDKASPPFRITYSIKLGVEHGKLTTLVKAPVD
PKMLADEGLPEIPANKLTTQSSWYAGVPHNVIRPKPNQELCDRCHGPGTA
LLKENDLQFPDHEKKHIMTPRPPVDATNIH
>WP_149309897.1
MGKRLVMPMIALLLYGMPSAVPAVAAPNPGPEVINLKMGVMVLPFQHRKH
QKDLNNECFHCHTRESGKIDNWGKDTAHKICISCHDLYDKGPVECQQCHK
K
>WP_149309996.1
MKKTVAVGVIMAMAVLSASISLYAGDKKMSLADKHKSEGVACVSCHGKDV
NEIVPNQNCLACHESFEKIAERTKDMPINPHKSAHFIDLECSTCHDGHKD
GTVFCQSCHGPITRHK
>WP_188055259.1
MTTFNRLIRLTILALVLTSCSQLRIDVQQNSDPAAKAPHSDCLYCHTVAK
PEGETALFPSYVDPSHFCPDCHNYTTNHHPVNFIPTMQIKPQFPLYLGKI
ECLTCHEMHGGPQHKGTPMFLRGGPYTDVRTMCFNCHTAEQYATIDPHVM
RQDDGSQTVVNGKVVCLYCHELEPDPSQDRANMVLFKADVSFLCMRCHTL
MHTGYFEKHFLLTPPGEIKKNIARPEIQERFSLPLVPRGRITCTTCHNPH
QEGIISYGPSAAGADSVHRLRDENVCIGCH
>WP_188055440.1
MYVAIGSVAVALLAGTAGAAPEIIPMKNGVTFRHKAHMLATHTCRPCHEA
GPGKIEGFGKEWAHKNCKGCHGEQNTGPYHCAGCHAKVYDQEGPKGR
>WP_188055488.1
MRGIIAAGIVTCLCLVFCNSDAIGKGSVVNSPHNLSTSGGSGKHGIKSTE
EDRICIFCHTPHHALTAEPLWSRELPPQAQYKPYDSSSLKAQPRPDKPTG
SSRLCLSCHDGTIALGQYAGKLDTSLSQKMPSDADPTRNSNLTTDLSDDH
PISFAYTDSLAQQNGELKSPVNLPAEIRIDRVLNFQCTACHDAHDNQYGN
FLVIDNSQPGSPLCTACHVKKGWATPSRSSHNDTTTMPTGCMSCHYVHNA
PGAVRLLKSAREEDNCYLSCHNSTSTTSSNVKSVFDSTIYKHPVEATTGV
HDETETLPATFYHVECVDCHNSHQVNSQNAPLANPPAIDGRLTGVNGIDK
NGATVAAVQYEYEVCLKCHSGSKASQFAVSVPLPNRVISEPDQRLSFNVN
NPSFHPVLENRRSQGASLRGTYQTDMIRIYCSDCHNSDRSTKAGYSGPNG
PHGSSYSHILIARYEVDSYPLPYSAANYALCFRCHDDTYVLSTNSGFPNH
KSHVNPDSVQDPLHVGKEVPCSVCHDPHGVSSSKGATATGNSHLINFDLR
FTGSTPTPSYTTTTARHGSCTVSCHTSGSPDAKTHSY
>WP_218043409.1
MKHLITITTMSLMKRILPLLLVMGLSMSAAYAESAPKVNKHKGYGVACSS
CHTTGTSYTRPDDSICLGCHGSYAELAQKTAKLENIKAAVTNPHKSHIGE
ARCTGCHKNHGPSILMCNQCHSPKFDMKVP
>WP_149306794.1
MNSAYLTTTTEAIDPVFMFIFGACLVLLVGITAAMVFFVVRYHRSRAPEP
TSQATGNLWLEVVWIVLPTLLVLVMFYYGWAGYLALRNVPKGAMEVTATA
RMWSWSFAYANGRTSAKLYVPVNKPVRVELVSRDVIHGFYLPAFRVKRDV
VPGMKNYAWFVATKPGSYDLFCSQYCGTGHSAMITTVEALPEAEFAAWLE
QRTGKGELPGHELLEKHGCLGCHTLDGTPGVGPTLKGIWGRSETVLSNGA
ERHISVDEAYLRRSLLEPNADVVKGFQPIMPPFAGVLTEAEVKAIIVYLR
TGGAAAPKLDGRKLAQEKGCLACHSLDGRRGVGPTFKGLFGSRVTVLRGK
TKTIVTADEGYLRESIRQPGAAVVEGFQAIMPTDPDLSDDEVTALVEFIE
GLR
>WP_149307068.1
MKRICLSLAFVLSLAAVAGQSAAADDLQARAKALFKPIPAKPPVLKGNPA
TPAKVELGAKLYFDPRLSRSQLISCNTCHNAGLGGADLQVTSTGHGWQKG
PRNAPTVLNSVYNIAQFWDGRAKDLAEQAKGPVQASVEMNNTPELVLQTL
NSIPEYVKLFKKAFPGEKEPLTFDNMARAIEVFEASLVTPDAPFDRYLKG
NRKALGARETAGLKLFIDKGCVACHGGLNLGGSGYFPFGVVAKPAENIMP
RKDKGRFAVTNTSADEYVFRAPSLRNVAITAPYFHSGVVWSLKEAVDVMG
SAQFGIQLSDEESSAIVAFLGSLTGKQPKIVYPLLPASTDVTPHPTL
>WP_149307846.1
MTKKIAFWIFLLGTLSSAVLFLGLTVDTHRQVAALSHADKLSENVVAGKR
AFEKYNCNDCHTILGFGGYYAPDLTKVVQRVGEDGIRYRVKHPELAFANS
VRKMPQQHVSEVEIESLVPFFNWVGEIDNGDWPPQDSKKRLSRSEQRLSL
GATVSPGAAVFQTKGCMNCHSLHGVGGTFGPVLDTIGRTLTSEQIEQYIR
NPKSVNPNAKMPPQNGLSDRERDEVAKFLGNLK
>WP_151154515.1
MRKRLVMPMIALLLYGMSSAVSAVAAPNPGPEVINLKMGVMVLPFQHRKH
QKDLNNECFHCHTRESGRIDNWGKDTAHKICISCHDLYDKGPVECQQCHK
K
>WP_151154599.1
MKALLRIPPLVACVVALALPALAQERENYEADARSAEDAPPVIPHFVADN
ANGTTCLACHETGLKGAPVTPHPTRLNCTQCHVRSEMSAKTPGTKTKSRQ
>WP_151154600.1
MSSFLNGKQWLVLGLAGVVALLAVAFLLVGPPQLLAKSDSPGFCAGCHVM
ESEHTAFLHAGAHRRNRCVDCHLPNENLAIHYVWKSIDGMKDAIFFYSGH
TPERITLSEHGAKVLQANCIRCHEELVSMINTEQKCWSCHRSITHLRSGA
IETL
>WP_151154601.1
MKMRTVVFVVAAAGMGLFAGGCSPQKAEQVKTVQIADGTIDPAEWGKAYP
VEYEMWKKTADAPETPGLSKYKRGNDNPKSMVDKLSEYPYLALLFNGWGF
GIGYNEPRGHSHMVQDQLDIDASRVKAGGVCLTCKTPYVNHLVKTMGPDY
YKTPYKEVLAKIPDQKNATLSVACSDCHNNKDMSLMLSRDFTLGAALRDI
GVDTTKLDHQTKRTLVCAQCHVTYVIPKDKEMHSTGVFFPWQGSKLGNIT
IENIIKKIQSDPSYGEWKQTVTGFKLGFIRHPEYELFSNNSVHWKAGASC
ADCHMPYTKVGSHKASDHRITSPLKNGLKGCLQCHAESPEWLKGQVIAIQ
DRTVSLQIRAGYATATVAKLFEMTHKAQAAGKTIDKGLYDKAKEYYEEAF
YRCTFIGAENSVGFHNPSESLRVLGDSVAFATKAEALLRQALAQAGVSVP
AKVDLELAKYLNDRGAGKLKFRKELELPDPSGVQNRF
>WP_151154720.1
MRNVLVGVIALTLCTLGSVVFATSDKALLYGGAGQGRVIFDGRLHASRGL
VCKDCHSAIFDTKKKALMTMDDHFKAVACFTCHDGTKVFNDCEKCHRKL
>WP_151154911.1
MATPCGQSSFASASPEIVTTIILDLLAPYNSFAKAPFICLQRSTYCNLNK
FSMNRIQPAIIYWQWTIVKIYFSCVISIIIFLCQGVMVAYCGPNAGTGVK
GSKHDLNMFTLQGQDPQGRICVYCHVPHHAEKGTTLTPPLLWAAAANKSF
APYASATFDAFIEDLTMGPTKICLSCHDGTIASDTHPNLRSDAFGGAGVG
MSSDLSNDHPIGFDYLKIVQSKPDDYKSPNALWHNGNGTVTVASCLYQGK
YVTCATCHDMHNTKNVADPENSYNYFIYSRQKDSSLCLSCHLK
>WP_151154925.1
MRKISFILCTLLLLLPALASAYTLQVKVSGGKTGVNTVTANGLTTAGSGT
YYTYPANNSATVATSVLGTVASATLDGAAFTLGNKLPAQIGGTHYLAVTF
AAAASYTVTASQSTGGTIFIQQTAPSLSSNLSTALTGIGGSATVVISVYP
GSTSIVTGIKVNGNAATNTMTGGVTPGAVGKVTLTAAELQSSPTITATYS
ASYKTSAILSAPTTAAQGATVKLDGRASSTNDTAITGYAFSVTGPAAVTV
TQASAATPTATFTVPAVAGTYTANLTVTTTNGSKVAAPVTITVLSSANTV
NNYCSACHNGRNPDAMAGFNASSLASVYSCNNCHQVDTSSHPGMYPSNFN
TSKHWTNAYNNVSTAHGQHTCATQCHFNPAGDPNLVTANFSNPQYKDATG
CQVCHSGNLQGTNVNPIGVWTAASVPTSGGTFNTMTGATVRHPGKVANGV
VSTFNTCLYCHVNDGKHGTPSVDFFSSPHWNNSFEYGPEFTGASAIAPYG
GTATEGQINPNESWTTSEAPDGLTTCAYRCHFKPNLNPLASYTTNMRKKD
TQAVNRPGKDACVACHDPHNPTTNSANTCEECHTGGKHGPTTVAFHKSSH
FTNTFETLECTSCHNPHSTIAKFFTYSGAAPVAGAADQALVKKGTDCQTC
HAAGSGYGIYDATGAMKVPHSYGNQYSKLGTAAKNVGSTTTGWYTGSRYV
FYNSSSQYVTTYNSCSNCHSHDNTRNAEYAESTHADPGFGRWAAKNYFKY
RGFSSASIKPSNSYTDGCVRCHTTTGFVKFVSYTSSVLGISKYNDLRAWG
YQEAGYTVAATSAATNNTNVSGEVITCRACHYDAPGSVSGEKNVAMPENA
ATVRAVGAYPAFYNFSTKNTGKWFNGVQGATGTPVMYSDLKLSNVCVSCH
AGRSNATNGEAMINALAATFSGFTSTGFTGSALTGHGVYQSAIVDQKVGY
RYTADGRTYTEAANNHSNIGVTNPGNTGTANGPCVGCHMAEGHSLEITSF
TACAACHSSDFGQANLDQAKAELASSLKVLGGLMTSTNNFTGFKMLSSAT
STSTLTGQAYSLQKTAANRTTATTIARGYVWTGNQALFARVYGAFFNLQL
LNGQSADAASYIHNPSYVKQLVFDSIELVKYGSLKAGTASYANISSAVSG
SGVAAADASAAKAYIIGGDGNRAGSATADCTACHNSTVDPYSGNVIATQY
AASGHFQNGHGPDCATCHTPVNGLAHPYASMSTPSLAKGYSATGAGAACI
ACHTGAYSKLFDGVAHFTNATTATFHNVSAAYVGYVGKGINVCAQCHFKF
DPHGIGATTTQTFQTNADVLAAWADSDHGNRSGAAWVPGASHDWRNSGSA
ANFQTTIPASDCVRCHTAAGFAQFADSKYVTVATVGANDGQKFNSPLACS
ACHTADVSGSTTTALRTVAVSPLAFTNRSSYGKSVGVQTFYNISTVDKAT
ALTVKARITAKFPDVGQSNICISCHSGRVSGGALVTAKTNGLSMGNSSFQ
NSHYMAAAGLMYAKAGFINFTSTSAAAGTSTYGKTLIPDAISTPDGLAGG
LTSTHRNLGTKAMIGDSHNPTFFVAGNLDSNGPCVTCHMQGFTNAGTPRN
SAKGHSLQIDQATITQVCNQCHTSEGGNDITTIDNFNTHFIEPQSEVFQA
ALTLAKNQLLSKYGISYNPASYPYFYDTANSNKAVTDWTRSGALTAAQAL
KLEGAAFNINLLSRDPAAYVHARSYARRLLYDSIDFLDDGVMNQSAGATA
LASGQLNADGVTLTFGKGAAAYTDGTLTTLSSGTTEAMVYLLGWSRTSGA
WNTFERP
>WP_151154926.1
MKKRILAAVAIVGLNAAVAYSAPTATAGQGVLNSVHDMRVSANITDIGGN
DRVCAFCHTPHHAIKPAAASSYAPLWSRMDDQQTFVAYQSATFDSTVYST
GDAAAGPTRLCMTCHDGSIALDQHYGSANTGTMLTNDNFGGPGVGVNKDL
SNDHPVGFDYMAIAAGCGDSNICTTAGTATTPDQYNYIRKADQGLTYRDN
PANIKVADRLYNGSIMTCATCHDVHNKKNLQGAETMNYLVLAPQKDSALC
LTCHIK
>WP_151154929.1
MTKYRFTALGIARVPPKHHRKPPAGKRTDVPGFPLQRVVLALCLIAIVAG
CSPIDRYKAVSTIFDGVPSMPPPEQFCGEYASSVVAKLRADIASGGANRG
DAAGKASSHKPYNEKQCDRCHDKTTESGFVVKSKNELCFVCHTGFVKGSF
VHGPIAVGDCLACHEPHSSSNPSLLKSPAGQVCNACHREKRQASGLHENS
ASHDLICINCHDPHYGNVQYFLR
>WP_151154931.1
METISMNVRSVGLLLLTAIFPCVAQAADVSCKTAECHTSIGGTQNMHEPV
KEGDCSGCHKQTNPLHPLKGAKSFAMTAQGAALCYQCHDTFGKKKNVHPP
VKDGECAYCHKPHGGAGRFLLEGGDDQTALCMGCHDAADFKKKVRHGPVA
VGSCSRCHNPHESDEKKLLRGPVWESCLKCHADFLKTLQESPFIHPPVKK
GPCTSCHAPHSSENGQLLKKKMPDICISCHPGVEKKLRMKLVHKPLQETG
GCGNCHSSHFSKAKGLLSGDDMSVCLECHATDKLGKPPLKNIKKEIEGKK
YLHGPLELGECRACHDPHGSDNFRLLKGSYPSDLYVAYKDGIYGVCLSCH
EKNLLRFPETTIYTKFRNGNRNLHYVHVVNRKGRTCRVCHEPHASTGEKL
ISKEGVQFGDWKIPINFMLTPTGGSCSPGCHRPFAYDREKPEDYRSEEKG
QK
>WP_151154945.1
MNIPCGRVVVRAGIVPAALILASLLGAGCAGMKQSHPLLPVAEYEKMIVG
RLDADYVGTDNCVAKCHKHDKITSDFKRSVHGEQIKPETGLPLVNCESCH
GPGSLAIANIEETKRLHGEKGDKCDVSTLLDLKKLPPQAQSLICLKCHSA
ASTPALAHWHSSTHALNDLSCFSCHQLHEGPQQKVSHDKMAELCYGCHPD
VKAQFSLFSHHPVREKKMGCFDCHDPHGSSQPKLLKGSTQRDLCTRCHME
KSGPFVYEHGDVTETCTNCHVPHGSVNRRLLSAAMPFLCIQCHNPGHRSV
MNGDSSMKSLFSNRCTDCHSAVHGSDTPDNRGYGTLRK
>WP_151154956.1
MKKTITASMILVVVAALLTGTWITASAKEIVATLKHKENNLTCADCHGTA
APSAFVPSSACLRCHDSGDGTYRGKLDAHGESVEKEYRESGRIRKMSIHD
SHQGPVRCTICHSVHKKPAEKMHCNWCHKIDVKTP
>WP_151155029.1
MQIKKLSMMLLGALSCAVLLNGCGASSKEAGILPSDVPKVDEALCAQCHS
TGIDTVAGTKIYEAYLGTGHYKSGEVGCQDCHGGGSQHNGVGPLPYPDPS
AAGKCFACHQNYLKYDHGHFFNYTAAAGNNGRPAVYVSLNYQKSCTSCHD
PHLAENGVRNGEASTVTTTTAEPQTLTIGAAKGTEHKDWAETAGGHGDVN
GPAFGEDFKFDADCNRCHTSTGFINYVNSGYAYPAPAWGTTGDKTKEVIT
CAACHTSYNFKNRVRQAPQVVAPYNSGKNPWTFPNASASNLCIACHSARE
NGNTVKALYGTFTSARVPSPHYLPAAGMMYISTGFKDFTTSSASYKTSAT
ATTTYAKTLTIDSTSDSINGIAGGVTSTHRKLGTTAINGDSHNPSFFVAG
TLDSNGPCVTCHLNGSGVPSRGSSHTLAINQDAINQVCSNCHTSEGGHAI
ATVTDFQTYFLEPQSESYQNAIKLAIDCLKTTYGITFTAPSTFKIGSKTV
TDWTLGTHNQKFGQKLLGAAFNIRLLTNETAAYAHARSYTRRLVYDTIDF
LDDGVMNQSVSTTATTKSATVGNPVYGLFGMGTAAYTDGTLTTLSPGTTE
SMIFLIGWSRSTGAWNSSTSGVSERP
>WP_151155030.1
MKRIVLILALLGFGLICLQQRSYADKKMSHAEYAKMAIKECNDCHKGEGI
APNHDADFVRGHRVLASRAGNNCSQCHAQAWCLDCHQGGGTGDDLSQSNA
GRDYKPKSHRSGWLQIHPIKAQDNQQQCYRCHDQKYCTACHSKLPQAGLK
SLGFKSHNSQAVNGNRWGMEHATEARRNLQACQTCHEDGNTCKKCHSSKT
GVSPHPRGFKAGNYKDRSGGRVCLQCHTSGTF
>WP_151155146.1
MISFRCSLILFVFFIVLGCSKSNDKAGILDATGKHPANWIQNHASFFRQT
AGAADSQAAAQTTSCAECHGSDLKGGIAKVSCFSQGFGATTCHFHPAGYA
NPQIHGAAAKSAPTFSSGLDSCRGCHGSGYVGGLLSSVSCFTCHGVSAPH
AKNWATSTTSNHSTTNSNNAAACYQCHAGGRFLTNLPMPPAPAAGAQPDC
FNNTLCHAGLHPAGWIAPAQHGAAAKSQPGTGAGFNNCQNCHGTDFRGGS
SGVSCFSANSQNGSCHLRNGSPVNAPHAALPWHATSPSPTHTTTVDDALG
LNAAVCAQCHLKGANLSTPILTTYATGTPSCFNSTLCHGSMGHPAGWADP
AQHGATAKANLTFCQTCHANNPTGGPGTNPRFNAVLGRLTSGCETCHEPN
TAHPPVFQIPAAFGITSPDPLGTPWFRHRTATNFDACNRCHGATLTGGVG
PKCQSCHVGALPTATISSADPCSSCHSQPPSGTTYPNINRVHSSHTALNV
PTGGLCTECHSGLGSGTLDHFLRAKNIELGTATSTQAGAVVFGGVLSTAN
GATPAFTMATFTCANTYCHGSTMASNISNPPGSRIAIPAWNAPFLGVASV
VGNGSTTPGSGDCSTCHGYPPMVAPHSGVTATQCITCHPHVNSSGTGFTD
ATKHINGVVDATGAHTVPYLTHNASAAASCLAANGGCHSTGTAASPYPAA
TGVPPDCMACHTLADPLGTGNGLGNCKSCHGTGGTGTLAAPTGTTWPNIR
GTNTNARHPSHQGASCGYCHPNVDTTGRFTGTVAAGTVAAGSGAGVNHGP
NKTMTSGTSQTNVVNTAAGIVPKTPRGTGATCTHGSLAVSGCHSGPGVQT
W
>WP_151155174.1
MKYLVAAVAAALGLALSGCTMFSAWKSIPPPGGCDQCHTLAISANWQVTY
QPAMVSDERGRQYFQTPEYNLSQQGKQQSPLDTKKVEELACFDCHKSPTP
AHQGRKGRFHH
>WP_151155205.1
MELKNSSIYRYLMNSTSIIGALMALIATVLIIAFLLLEAFTGLENPYMGM
FVYFAFPGMLIVGLLLIPAGAWRVRSRFRKHPELGIPRLPRLDLNDPHTL
KLSIFFILASVVFIIVVGTASIKGFEFTESTTFCGELCHVVMQPEHTAWS
NSPHAKVKCVECHVGPGAEWYVRAKLSGLRQVWAVLTHSWPTPIGTPIEN
LRPARSTCEHCHWPEKFYAGRQKIFYHYAPNEDNTPREINMLIKIGGTPK
TPNAMGIHWHIGREVTFIPGDKKRLTIPYVAVKGKDGTVTEYMDPSKPLS
RDEIAKAAKRIMDCTDCHNKPTHIYYSPGEEMDRNFASNTIDRGLPYIKK
VAVDLLEKPYASTEEAVKALDAGIRDYYAKNYPEVAAKKGAAITQAIGQI
QNIYKRNYFPKMKVSWKTYPNHIGHFYTAGCFRCHDGKHRSPEGKLISKD
CKLCHEVLGQIQENIPTGKKVTEFVHPVDIGNEIYKTNCSECHAAGGYDV
PGGGKH
>WP_151155206.1
MQFVFCRMLPFLMLLMVWAGPSLAQQGMAIDPATCLGCHGDKISVRAFAE
SVHGKNGCTSCHVDITDLAKHMKKEIKVQKVQCERCHKKQNAEHYASVHI
AKGVMCADCHTDIHVHKYWKNDKRIVVAKCVQCHDKESVYQKSVHGKAVA
AGNEDSAACNDCHGLHEIKPLGDPKSRSNREFHTKVCLKCHSNEEMMKRN
NVFNVAVKTYMESYHGKNYRLGFPERVAGCADCHTGHSVLPKADPNSSVN
PANLVNTCAKCHAKATTLFTKFYAHGEHTDREKYPILYYTFLGMTGLLLG
TFTVFWIHTLFWMFRGFVENREKAAKLASGEYHHVVPEAHKQYRRFNRIH
IFMHILVITSFLGLSLTGLPLKFSTQHWAISLMNLYGGSAHAGFIHRICA
GITFVYFGMAIVMSINFLFFKKGIQGNPIQRLFGPDSLCPNLRDIKDVGA
MLKWFFFKGPKPTFERWTYWEKFDFLAVFWGMFAIGGSGLMLWFPEFFGL
FLPGWVFNVATIVHSDEALLATGFIFTVHFFNTHGRPEKFPMDFVIFNGQ
IGKEEMIEERGDQWKRYEELGITEQYACKRTSGVAYDFLVKGFGFTALFI
GISLLLLMILAFGNGAH
>WP_151155417.1
MKKTAIAILAIAAFAGTAFAADVITLKRGVTFNHKAHQEMLKDCTKCHAS
AAGGKIEGFGKDWAHKTCKGCHSTMAKGPTSCKDCHKQ
>WP_151155524.1
MQKLLMPLCALAIGLCVTTGAEAFECKVCHSKNPRMVAMHTALQGQNCFG
CHKVGDRLMGKREPKDMESLLKRRVAAAECVRCHGKKE
>WP_151155622.1
MKRFKRSVPLLFFPALVVLTPMVWAATGDGMLADLHAKKEFKCAACHGND
KKITVDDNETTVNKNCTACHGSLAEMATHTKEHINPHKSHLGEINCTTCH
HGHASSWAYCLNCHTYDMKIPAGGGQPWQKLPPAAEKGKAGNRQAEQADV
IIIGAGATGLTAAITAHDAGAKVVVLEKQPITGGNSMLAAGGMNAAGTSF
QKAKGIADSVELMYQDTMKGGHNINDPELARILATNSAASVDWLSSIGAD
MSDVGRMGGASVARTHRPNGGSAVGAHVIDVLRRNAAYRNIDIRVNSKAV
KLIEDKQGRVVAVQVEGKHSGLYTIKAKSVVLTTGGFSANPEKVAYYRPD
YKGMTTSNQPGATGDGIDLGVGAGGELKDMKEIQIHPTVAAGSRILITEA
VRGNGAILVNHDGKRFVNELTTRDKASAAILAQNGKSAFLVFDEGIRKSL
KQIDGYFHLQLVKESATIQELATAIKVPADALDATVAAYNKAYDGKNDPD
FKRPDIPRPLRTAKYYAIEVKPGVHYTMGGLKVNAAAQVIAKNGTPIPGF
YAAGEGTGGVHGANRLGGNSISQTITFGRIAGVNAAKQAIEKK
>WP_151155637.1
MNLNLLATAAVLCGLSGIVQAAEHPGRDYIEKNGYKGPGTCEECHQGTAH
KFLETVHWKHASKVDNVDNLEAGKEYGMKNRIYTMCNGNDIVNNLKEIPM
NAAGKTKYTGCNTCHPGNHVSDVGSTGPEAEAAIDCLICHSSAYDFSNRK
PYKDDKGRIVMGQDRSTKAALAIAKPKVKNCMVCHEAAGGGVYIKRGFAF
TAANDVHAAKKMECADCHKARDHRFPTGYDPNNWANDGTRLTCTTSGCHP
ERPHKDDAYNRHTARIACQTCHIPRTGGASAKDFTKWEKLANGFYEPSTL
KKEANETIPVYAWYNRTVRNEPHFIGPKGSRGDAASKIYPFKIFQGKAYY
DKLTGNLLAMDFAQPMANGDTLAGVASAAKTLGIKKYQAEPGWQTIYFSS
SHLVTKTKALSCENCHIVNGVLNFRALGYNEAEVAKLTSPELYLEKMLKK
QRENDDF
>WP_151155639.1
MNVSAISLALVLWILVPLTAWPLDSCRECHEDGQAMKKLGYPGFTVTQKE
VAAQSGMPATCSECHRGNPSARVPGEAHRGMGRLMPVARKGFAVMTSPRS
YPLEFGAAPASRLIVSTDKGGKKVRDASVTALLYHDKRGDTLSQNFAMME
QTCGACHQREFAEFSRSTMAQNGKQSQYGGWLDVERGPHNCGPWFEGNVG
AMRNATAQPFSDQAAALGQKSCSTCHVGCLDCHYAPQPKSGTDPAKGVHT
FVKTPSPESCYGNGRASVCHAGPEDRRRGAGYFGGSFSFPEGGTPDVHVA
AKVGCLDCHESSKSNPAIGHAMVRRQAQDSCGRCHGEIVRNHAASLHKRL
TCEACHIRNVGGYQGTYWGPGKLAGAATPYFKFKAYYGIMAEPFLIKDQK
GRWIPVKPFPMAVMNQTSSPFTPGLHWRFPADLPDLKRTDDAWAYVGLFD
GLPENNKALLWIQLDKMSHKYGPGRGCDSCHGDPQGVQRQQVAWEYSDPG
ALPFNGSHEVIADKSGLFIRAIRSEKIELEPGYTLSALAPWVYLKDAWQV
KGDFSLPPLRDRKGYAALKGLPMSSGKPHIIH
>WP_151156171.1
MKIDKRDWLFIGLIVVVLGIFFAISGKEKTKFVPLDDKHKPFYDTFAQTG
SKKEAEKGCETCHNEKGVPFPPNHPPKNRCLFCHKLKR
>WP_151156234.1
MVSRIIAASLLLAAFLLALAGCGEKTVTAGGSTKLAQSEACFNNNCHQNA
VSPGTGKNIAEEWQLSVHNTSNAAGCADCHEPEAGHPNSCSRCHGGTPSG
TPGSANHVSRNPDTDGKCDKCHAKSNGVFNTTVYDAVARDTKFIHFSTGR
RAVYVATNYKHYCRKCHNPHDTTTAKTMLQQWSRSAMGGTALPSTTDFKT
RGSALTASANYGNFCVRCHTSTGFINFVSSGFTNVHALPDLDGVRNDYPA
NARATYQDTTREPTAACDTCHSDGRSNDGSAYSGRLRSVPAASIWYMYSS
HPAGAPLIRAALNIQYDSLGNSNVCMPCHAGREVGEMIKTADKLGLFDYN
GSNPGGISPHDFASGANLQGRSGFQFFADSMYAVNPTHKNVGAALNMASK
GACIVCHMTNDRPHYVLAASWGNTGTVSDSIKDMPSEQQVCSKCHYAGST
VADPRPRTAAFMNAERDSYRAAVLVLNALLKSYGINGSGLSPNNNWKKFG
NYTVAASGTSKIRAGAYTMGAYFNYSLFFNDPAGYTHNPIYSKQLIYDSI
DWLVNNNQNFTAGANPGTVYTAIHTATMPTLPLTGSGLTYSGPYNTEQAL
NFLCKNYDSSSGMCYRW
>WP_151156375.1
MIPVATGIVAVALLAGTACAAPEVIPMKNGVTFRHKAHMLATHTCRPCHE
AGPGKIEGFGKEWAHKNCKGCHGERNAGPYHCAGCHAKVYD
>WP_151156403.1
MLPAAFLAGLILLLAACAQMQELPSLPASHPEALAIGQQADCSECHDDQA
KGTLKALTAFSHTPAFVKNHRFYAASDDRLCAVCHKSSFCNDCHTNKVEM
KPSYKFGYRPDREMPHRGDFLTLHKIEGKLDPASCYRCHGRANNERCVAC
HR
>WP_151156424.1
MSAGAQAHELSGKHAREGLKCVDCHKVDKPVSAAAPDACMECHGDYGKVA
ALTKSLHANPHDSHLGRLACTKCHGIHKPSEIVCLECHSEFEFKLK
>WP_151156562.1
MKKVVVALFALVAFAGTAFAAPEFIEMKKGVKFPHKAHIAAVGNCKKCHE
TKPGKIEGFGKEWAHKNCKGCHAEGKKGPTSCKECHK
>WP_151156742.1
MRRNLMLLITLAILLCSMIAQAVDIRDITFTTNNAGKVVFSHKKHIQQKR
MANNCKSCHDTLYPFKKKATYTMADMEKGKSCGACHDGKSAFALKECARC
HQVKEITYAVKATGTTRFSHQKHLVATPDCGACHPALFAAGHNKRTTMAE
MEKGKSCGACHNGKTAFSLDKCASCHPTRDQKFAVKSVGNVIFSHADHAS
HFQCGSCHTKIYTTTRSKARVTMHAMEKGKSCGACHNSAKVFTVAGNCDR
CHKGLKPKDIGFAVKDTAPVTFSHSFHSQAYKCVDCHTKIFPYRAVTGKA
TMTDMEKGKSCGACHNGKEAFSVKANCASCHKTK
>WP_151156800.1
MKIVAATLLSFFAIVVIMAHLWGSEALAQSSYFTSQGCSGCHSSPVVATC
NGCHAHGTHPSSAKSSINVAGTTNKSSYAPGELVTVTITGGYRTGWFRAV
LYDQNSVELTRSTGNDSGMGNSATYPATLSAPAPATPGTYTWKVGWYGNQ
YDAGGAAFGSGWTPDANNPDHGSEIVNIAAPFTVAPATLPAPTISSVAPN
NLVQGAAGQTVTIAGTNLSGAAVSFSNNGITAGTATGTATSISLPVSVAA
TAAIGTGTVTVTTAGGSASSTFNVTASPAVTPTISSVSPNSLAQGATGQT
IAITGTNLSGATVSFSNGGITAGTATGTATAINVPVSVGAAAAIGAGTVT
VTTANGSASKAFSVTASAVPLPAISSVSPNSLVQGAVNQVVTIAGANLAG
AAVSFSNSGVTGGTATATATATSVSLPVNVAANAAAGAGTVTVTTAGGSA
SSAFGITIRSSAPTLTVSALSDGSYTNNATLNISGSVSAGTQSVTVNGQN
VTIMSDGSFSTAITLIAGANTITVIATDSAGNQKSDTRTINYDPAAPVLT
VAAPIDNSTTTSSFAAVTGSVNETSTVAITTNGGSPQSATMSGNNFSASV
NLAPGVNTITIVATDLAGNTSSVKRTVSYDTSKFTLAVTNPAQDMTTSRS
YLILFGTVTNSTKEITVAITMAGKTYTQLVTNGIFRQRLTFTSAKLYTIT
VTATDASGNSSTVTRNVIYRPAKSGENEYESRSSEGSSTGTSTDTVNTGG
TATGTTSHPFGWTNPKSSHPTYVEKNGVSSCISCHSIDSASKGQPLSCYN
CHGKRW
>WP_151156821.1
MKQTAAVLLALLAFSGSALAAPEVINFKNKVTFPHKDHMAITGTCITCHA
EGVGKIKGFGKEWAHKNCKGCHAEMAKGPVRCSGCHKWKD
>WP_151156831.1
MKKLTVALAVVLATAGTPAALVAADAPQNAGPEIIKLKMGDLYLVFKHWQ
HQKWTNRECLRCHTAQEWKIKKWDKEVAHQICISCHDQGKKGPVDCKECH
GPTYTSMQKDRP
>WP_151156832.1
MKNGITSGVVSTVAAVLVSLTVSAVAGAEGMASPEGTATPSETCGGCHKA
IYREFAFGFGSDIHYKPTTIPAAPNQKLTMPANISDTATAHAFAGVEPYP
IHSREAEEGGKSCNVCHFPEPFAIPAMGVEEMTKPKARPKGKEAGGLTCA
SCHLTPEGVIRGPHAVKAPHATVADPAIQTSAMCAYCHSMGKRVPGKQTQ
TFLEWRDDFNKPGLGKQHCQDCHMPRTVRKVAEDFDNPARAVARHLWTGG
RSQQRLASALSLAISQQDKGRSDLSFHVINVGAGHSVPTGSNRRAIYLNV
EIMDKDGKNVARNEWMFAPWYGARPDDKKFLEEDKKRPDAKAAMQADAQG
PHEEIIRAGEERILPWTPKLPAGEYTVRARLVYDLNRYNDESFTDDQTEI
NSAILAFRVR
>WP_151156927.1
MVKCRLLSFALVVCPLWAVSVHADEARPKSQAQARIGKKVVYPASRGDVV
FDHDMHVDELKGESCAPCHRKDGPMGKDTLARFDSRIAHYFCKGCHRERG
RGPTECHGCHKGPTK
>WP_151156968.1
MLPTAAASAAAADNDACLACHGNRDVARNGGERLYLDASKFASTTHALIG
CTSCHDSVTAAHPKDGSRPTKARCKECHAPIQAEYAKSLHGAKATCNDCH
NPHEVKPGIAASGDYLNSKCAKCHDKGKTIKSHSKWLTQADLHLDSLPCI
TCHTGSKSYVITMAIENKKPDDPHGDFKTATYGELGALHPINGDISRLVD
KNGDGFISLAELREFNHEARNKGMRLWGMMTPETVTHTYQINEKCWDCSF
CHASGPQAMQTSYVAFPDKNGNVTRVAVEKGAILDILYGTPDFYMLGTTR
SSALNIVGALIIVGGMMMPIGHGTLRFLTRKNRKEH
>WP_151157064.1
MKIAARFLAALSLAVSLAGGAWAADSATALVNLDCVKCHAQPPADIAAAG
GAHKTSVSCLDCHIGHPPAVKKPIPKCSMCHSDKPHYKLSGCLSCHKNPH
KPKDISFGRNVTDPCLSCHSGQIKQLRENKSKHTALNCSFCHDVHGKIPL
CTQCHKPHSSDMTAADCKNCHKAHMPKVVTYGSSLPNKDCAACHKNAMSF
LSASKTKHGKLLCVTCHQNKHKMLPKCQDCHGTPHPAGILTKFPKCQDCH
NIAHDLNNWTSKAPAVKAKKAAGKKRQ
>WP_151157702.1
MNKQIITLVALAGIVAGTTIAYGAAGSNGGGIVGSKHDMNVFLTTNGGTK
DLDQRVCAYCHTPHHAADPTQTVTKTVTNPTTGLSTDITYSVYVPLWSRA
VLTSTFDQYVSATFNPAADGKFYDNMAGPSRLCMSCHDGVTAVDSYYGKT
GTVTQLGDDQMNYFGQNHFAIGQSFGLANDHPVGFVYADMQTNPKYELKA
AASPIGTKTIADVLTNIDGVGAVMTCASCHDVHNGTAVQNTAPASGRGYF
LLAAQKDSALCLSCHDKNK
>WP_151157707.1
MLNIVWPVLTLMASLIITIATPAPAGAAGILNSKHNLSVSGPGSIKALNE
ERVCIFCHTPHHANPSTPLWSRPTSTAIYDLYQSSTLVAKPGQPSGSARL
CLSCHDGTIALGTFYGSSEAIAMAGGITTIPANYPTNLKTDLRDDHPVSL
AYTNELAQQNGQLNTPGSLPHAIRLEEGGMLQCTACHNPHSNNYGKFLVM
DNSGSALCTACHNITGWRTSTHAAAGQGAGCTLCHASHNAGRNARLLKFA
IDDANCLQCHSATGGSIDVATAITKFYNHPVGATSGIHDPTENPLTALKH
VECEDCHNPHQSKSASASAPAAPGPLLGVRGVSSAGAVLPSYAANEYEIC
FRCHAENSFYGTQTIVRQIQELNTRLVFDISNPSFHPVVGIGKGGNVPSL
RTQYSVSSMIYCCDCHANDDSSQAKGPHGSNFKHILVARYETEIYPLVYS
DANYALCYRCHDQNILLDPGKSAFSGHQQHLVTHKVPCSVCHAPHGVPQA
RGATTAANSHLINFDIRFVTSGTYDSTARSCTVSCHATNPKYY
>WP_151157708.1
MANLMNQTPGNTNISSLNYVSNLSNFVSGSTNTVTPGTTPNTGSQYTMVD
LSAWDLATTCGSCHPGGGFVEKDRNGKRFSMMNPAIDGYTPYTMTVFDQY
SANTGLPKHQVMASPWSYPLYMNGTPVITGSGWGQAMTMTMPDGSQMQVQ
NGQVMMPNVKEMDCLMCHFDGFNNLMSSVMAYSGAHNATPSFGAGFMNMF
TQAYDFTTGLLTKNADNTVSLSPTALAKLEANPSSQNCRNCHMPSGLKDL
PDMMRDFLSSAPMAYTGSFTQSFTGLSMPAFDFNAPFGNTWDWALSPYAT
SPTLYMTMTGISSTTPGFVTTIPAGWPSAMGMSEFNKAAFANFSTAMPGM
KQYFLGGGNPAGSGPIYFQASLPNGMQNQNALKKGVVPFPRAEWFKRGDL
WAPGYDVHLTLECAGCHMNTNTTKVDVFAAPLDSSNPNTIFDGKSLCDPG
KGYDSAAGVEGNAAKRTTVNSQNTVKKCENCHITGKNSDGVAIDTFGATN
PLTAHQNAGLLANITQAVKTTTGSNEVPFVGNHLDVMDCTVCHIAREQMV
VRELDSTSGNRYPNMLGYATERGMLGMFSDPGMGIPANTNLKKWEPLFTW
QKNGNYYKTFDNTSTNTNWRRKIYAVNIITAAIWNNVDPLVDANGDGVTG
SAPTHHAGDYSGVLTANYDPWIARDLKAGMNFGPSGFAPIPVGFGNGSYQ
SAYDQTGAFTGAWKYVGVYGGNVLFSTPEEISGYKAYRNAIKGSVDNKDW
TKTQLTFLGGPYKLTHGVRPIQTYVLGTSCADCHSSAPKTSLFAGDFDML
GTAVKAVAGQQFMQSPASQLEVVGLQDDIETGAELSTKAGGALEVKFDEL
GTWSGSTFTADASGTYKRVKPLDRSAALYPIDGTFTDVKGNTYANRTAWV
SNYLANENAINAAKFGIGVKPFANFSSNFTDIDTAAPGIQVAKGVAQPLA
AYAAKPGDAGISTYTWTSSDGTVIAPGKISSVTFATIGLKTITLKVTDES
GNVASATRQVEAVVPVADVIAWADNPGNLGGTLTVTSLPTPNDKVKVIWG
DGKYDYITTIDALSVSKAHTYSVAGNKTVEIYVYKNGIQKGYFKKTITVD
GTN
>WP_151157744.1
MRVAFLLLAVMLAPATAVTYAETCVTSSCHIPFNTIKNMHQPVKECDCLS
CHLQKNKEHPFKGGKSFDVTAKGSALCSQCHDAMGKKKVVHSPVKDGDCL
SCHKPHGANGRFLLGDSEDQTVLCLGCHDSAPFSRKYVHGPVASGSCTTC
HDPHQSDAKSLLKGASREVCLACHAHFAKKMQAAAIIHPPVKKEPCTSCH
DPHSSAWPNLLKRAMPDLCTGCHKETGKKIKNSQVPHKPVIEGKLCANCH
TAHFSKARGLLLADDEKSACLGCHNTDKLGDPALSNIKKELDVSKHLHGP
IQKGRCSGCHSPHGSDFPHILAGNYPSDFYVAYNDDSYSLCTKCHDKNLF
RFAETTLYTKFRNGSRNLHYVHVNSSKGRSCRACHEPHASNGPKLVSADG
ARFGQWRIKSRFQLTPTGGSCAPGCHRRFRYDRITPFDLNATTQK
>WP_151157823.1
MIRRSVFPLAVALLVSFGNVPLGYSQPAADEYAGAETCAGCHEDLVKGWK
TTRHAKAFVTLQKKHQETLSHCLKCHVTGFEKEGGFMDGELTPQFTGVQC
EVCHGAAAAHAANPDNKKGLIVSPGESTCRECHTKGQDPKFDFQNKKLLV
HGAVKKGGK
>WP_151158123.1
MNGTILFLAAVVLLSCLGSAQAMDRSELGNVLKTIPPNGPFWKYGTLVMH
RRTKKAGMAPVVFAHWSHRARYTCRVCHLDLGFSMRAGDTGISRAQYTAG
KYCGACHDGVTAFGVQDGEPSLCARCHMKDTQALEASFETFAAPLPIAGF
GNGIDWAGALKSGRISPRNSLTFAAPSMPLPEKLHLPMKLSTAAPRSDVT
FSHEDHFSELDCSSCHPDIFNIKKKGTVDFSMDKNIFGNYCGACHMRVAF
PMNDCKRCHPYMSNFSGF
>WP_151158127.1
MRRPLFVVLVLFVGVGVAWASGTKKRKLPPYEFGGVTINNYSQQAGMPPV
VFDHWVHRQYFTCRLCHVDIGFGMTAGATKVRAMDNMKGYYCGTCHNGRM
SVNKKKVFEACAKEYGRDEFKRCVKCHALERDAAREEQFYRFADAMPKER
FGNGINWEKAEEEGLIKPLDQLEGVSIMKAKLKVQQDFSLKTKVEGMPDI
IFSHKKHTVWNGCELCHPEIFIGIKKGTSKYSMVELFDGKYCGVCHDKVA
FPQTDCLRCHTKPV
>WP_151158155.1
MQINKLSMMLLGALSCAVLLNGCGASSKEAGVLPSDVPKVDEAFCLGCHS
TWIDKVDGTSIVQAYLASKHFATGEVGCQDCHGGGSQHNGVGPMPFPSPD
SAGICYACHNQPIPGNAFKDPFLSFAPGHFFNYTAANNSSPTTTKQAEYV
SKNYTNACTSCHKPHNPAPGVEHFDWAGSGHGDVQAEAARHYDFKNVFAG
CAVRCHTATGYINYVTSSDTNTAIWAASGDKTREPVTTCKSCHSSYNFKG
SVRQLKAFTAPYTVPVTYPDHNASNLCMRCHTGTTSGASVAALSSYSAAG
QTSHHAPAAQVFYGFAFHFYTSHVKYNTGYNRGKSFGNWNHGRLGVTNPA
TGSNFIATEGAVGTATDSGSNGPCVACHYGNASAVGAFPNRSSHTLDPFV
TAKSTTLTNVGCYGCHGGDGNLSVHADNEKAKFATYMDFVNFTLQQNNIF
ADVNNRTFSRDVTVSGTLPVTPASTGFGSGTQIKSWNRVGPVSGTPSAKF
NMGAAYNYYLFASDAGLHVHNRGYVRTVMFDIVQYLQTGTLNPNVGISFT
AYSTAHPNPSVTVNGVAYPVSISSVKSALQSGGKRRVPSVDNVNGFY
>WP_151158303.1
MNLLGSLLVLLLPLAALLLPVASFAAEPQEIVCIQCHGAMPGKIGEPVKL
WKGSIHAENGIACNACHGGDPKDAANAMSPARGFLGAPKEPAIPAFCGRC
HVGVLKDYLASAHGKALGKGGPTCVTCHSNHLVVKASLDIINEKRCSQCH
SYERAKVIRAAMLETETMIVAMDKRIAVYKGQGTDTESLEKGLFAVRNRF
HTLFHNVDVEMVKKESAGIQADLKKIQAQLTALDESRQKRKIAGAVVVSA
MLLLALFAHLLRKTFD
>WP_151158315.1
MGTNGTGMARGCFLAVLATLLCAPASFGARDNGECLECHGEQSIIQQGGA
RLYVDPLKFADTSHGVVGCTSCHDSVTDRHPEDGTKPSHATCKECHGAVA
KEYAQSLHGGNAACADCHNPHRARKSADVSGVEINAVCSRCHKAPATVKS
HEKWLPVARLHLDSLPCITCHTGSKGYYISLFVEKEARKGAFRLATYDEL
ARLTGESGIASLIDTNGDNYISLLELRKFNKKARDDGMRLRGMMMPQVMT
HSYQILDNRWDCTFCHVSGTKGLQTSFVSFPGKNGIYSRVAVEKGAILDV
LYGTPDFYMTGATRSKGVSIIGALIIACGIVVPLGHGFIRFLTRRKREHN
HGQAAHEVIVYLQPTPVRIWHWIHALSIVTLCVTGVQIRFPEVVNLFGSY
RAAVMLHNVAGVVVALSMVYWILYYVVISHAIGRIYFPTGDEVRHGLIRQ
AIFYAFNYFRGKPNPFHATPENKFNALQKTAYLVIMLVFMPLVIVTGFLL
LDIQPLRNMLFLLGGIKLIDGVHFFTACCLCAFTFFHFYLTTLGPTPFSE
IRTMWTGWEKEEEPEESEPSTAK
>WP_191965552.1
MNRLAAIMTLSVLCSLLAPVFPAGADSILTSPHNLSSSGPGRIKSSEERV
CIFCHTPHHATKLTDTSDSGPLWSRDENTAQDYITYVSSTISAKPGQPMG
ASRLCLSCHDGTIALGSPVAHGTTAQLGVLTPPSFPQKSTVLGKDLRDDH
PISMEYGLKTGEFRDPATIAAVSRVKLVSRNGTNYVECSSCHNAHDNQYG
NFLVTNTATQADALCTVCHTKNGWSGSAHQTGGTRYGATVATAVSQQGCI
SCHTPHGAQRGENLLKLTSGTASMDTNCYASCHNNDNGAPYLDMRTAGFH
NPAGGGGYDGGGTTHTEAETLPLTAPGKHVHCVDCHNPHQTLWQNAPLNS
STAPNVNGVLTGVRGVTINGAVTTAGASYEYEICLKCHSGDAALAGNFNE
YPPVSRMFSSLDERERINWGSAKSWHPIAHQRTGTGNSLLNKGITSIYCN
DCHDSHGSGTHLLRLDNQDTFSAAQGTSYPLCYSCHDETYLMNTATDLGK
LHKAHVQGLHNPLSSNNTKASCSACHDPHGVPYKAGLTTDTNSLHLINFD
LRYAATPQAPNQPYDAGAKTCFVVGPGTSGLTCHTTTTNPASYNPYPYSP
>WP_191965662.1
MQKHISVYVLAVILLTAVCAAAVETKDIKFAIKNATPVVFSHERHLLKYN
NNCKMCHNAIYDLKAHRHFTMAEMEKTKSCGACHSGVKAFSVATEKDCAK
CHKGKTQDKVYKVKGVSDAVFGHTFHVAKTGGACKSCHGGKIFSGKTRGV
TMAEMEKGKTCGACHNGTKAFTVAGNCNRCHKGLKPREVTFTLKGAAPAT
FSHSFHTQAYSCKECHTRTFPYKAVSGKATMADMAQGKSCGVCHNGKDAF
ASSGDCGKCHKGMKPGKITFKTSAGEAVFSHEFHIQAFKCAECHTKIFPY
KAVTGKATMADMANGKSCGACHDGKEAFASSGDCEKCHKGFKPRTITFKT
DAGDATFSHDFHVQAYKCADCHTKVFPYKAVTGKATMADMEKGASCGTCH
NKDKDAFSVKDDKFCAKCHKM
>WP_191965676.1
MGTEKYVHGPVATGECTFCHKQTGKHKFEAIENTGKLCAECHERLDTHKY
VHAPVKQGKCFTCHDSHQSPNKYQLRAAGAELCFKCHDRSIMKGKFVHGP
VAVGSCTTCHAVHQGDFPKLLRTTVNAVCFECHADKAEAFKNKKFTHAPV
QKSCTACHDAHSGEYRYNFKADGSEELCLGCHKEKQTDINSATVKHKGLA
TEKKCLACHDPHVSDYVKQLTMQPADLCMSCHNREYGSGTTRVANMKAML
DANTDFHGPIKQKDCSGCHNTHGSKNFRILRENFPPVFYAGYNPENYKLC
YMCHEKSLADDERTTKLTAFRNGDQNLHFVHVNKAVKGRTCRACHDAHAT
NNPRHVRDTVPFNAWKLPVGFEKTADGGRCLPGCHKQFAYDRKHAVKNQ
>WP_191965724.1
MTRHKALTSILDGYPTLPPVEEICREHEERAKAVCLQQKTASVPLSPTAA
RGSEHNPYKEKLCNSCHKADKGGGSGGEDGLLIKPREYLCVTCHKDLLTK
RFQHGPAAVGDCLACHLPHTSANPALLNTKKEALCVKCHTERRKAVRMHD
LFVEKGITCDNCHDPHSGDSMYFLK
>WP_151154670.1
MKRICLSLAFVLSLAVVAGQSAAADDLQARAKALFKPIPAKPPVLKGNPA
TPAKVELGAKLYFDPRLSRSQLISCNTCHNAGLGGADLQVTSTGHGWQKG
PRNAPTVLNSAYNIAQFWDGRAKDLAEQAKGPVQASVEMNNTPELVLQTL
NSIPEYVKLFKKAFPGEKEPLTFDNMARAIEVFEASLVTPDAPFDRYLKG
NRKALGARETAGLKLFIDKGCVACHGGLNLGGSGYFPFGVVAKPAENIMP
RKDKGRFAVTNTSADEYVFRAPSLRNVAITAPYFHSGVVWSLKEAVDVMG
SAQFGIQLSDEESSAIVAFLGSLTGKQPKIVYPLLPASTDATPHPTL
>WP_151155940.1
MNSAYLTTTTEAIDPVFMFIFGACLVLLAGITAAMVFFVVRYHRSRAPEP
TSQVAGNLWLEIVWIVLPTLLVLVMFYYGWAGYLALRNVPTGAMEVTATA
RMWSWSFAYANGRTSDKLYVPVNKPVRVELVSRDVIHGFYLPAFRVKRDV
VPGMKNHAWFVATKPGSYDLFCSQYCGTGHSAMITTVEALPAAEFAAWLE
QRTGKGELPGHELLEKHGCLGCHTLDGTPGVGPTLKGIWGRSETVLSNGA
ERHITVDEAYLRRSLLEPNADVVKGFQPIMPPFAGVLTEGEIKAIIAYLR
TGGVASPKLDGRKLAQEKGCLVCHSLDGSRGVGPTFKGLFGTRVTVLRGK
TKTIVTADEGYLRESIRQPAAAVVEGFQAIMPADPALSDDEVTALVGFIE
GLR
>WP_149306656.1
MKIDKRDWLFIGLIVVVLGIFFAISGKEKTKFVPLDDKHKPFYDTFAQTG
SKKEAEKGCETCHNEKGVPFPPNHPPKNRCLLCHKLKR
>WP_149307450.1
MKKTVIAILAIAAFAGTAFAADVITLKRGVTFNHKAHQEMLKDCTKCHAS
AAGGKIEGFGKDWAHKTCKGCHSTMAKGPTSCKECHKQ
>WP_149308663.1
MKKVVVALFALVAFAGTAFAAPEFIEMKKGVKFPHKAHVAAVGNCKKCHE
TKPGKIEGFGKEWAHKNCKGCHAEGKKGPTSCKECHK
>WP_151126225.1
MKCLFKPALFALVAVTLFACSKGNDKASNIDPRTGKHPAGWAVANTGGSH
PTAFLSVPSSCYECHGKDLKGGISGVSCFTASRSGMSCHANGPSGHPAGW
AAPDVHGAAAKAALSGMNGLARCQVCHGADFSGGIAKKSCLNTAGCHGTG
IMAAHSPKPWLSRIGGRTHTSADPSNAAACAVCHTAGANSSRKPSATPPA
GTAPNCFNNTLCHGVEGHAFASWTSAGFHGAAAKAAAGGITVNGQYSPVS
SFASCVACHGTDYNGGTAQQTCLKTTGCHGANVAAPHPARPWRSTTGGVT
HTTTDTSNAGQCAVCHTNGANSTRVPRAGDAVGITGCFNNTLCHGTEGHP
AGWSAAAQHGAAAKAAPGATTGFSSCQPCHGTTFNNGAEPSCTNTLGCHG
LFVSSPHPAKPWSSTVAGASTHTTTDPGNAAICAACHTAGANSTVVPPNP
ASGTASCYNNTLCHFHQIPFAPPAVDPSVHGSLAKQNLTVCQTCHGAKGT
TSFDGLALAGGVTTIACSSCHTFAKAHPTAWQGSTTNPGETVIYSHRTAG
NIANACSLCHDVTQGRTAPLAAAPSCFSTTFTNSLTQTGTCHANGPGVAP
HSVPYPNHNATARSNFTYCLGCHQVAANAAGSKPPGCQNCHLTSPTVTST
GCTSCHAKPPAGTSYPNIAGVHASHAVLNVTENTTQTAVCDQCHNGLGLG
TLDHLNRARARTSSVQANPVVFGSLAFTGGLAPTYTAATQTCAATYCHGN
TLDKPASAILSPSWTTPFLTGSAASDCIKCHGYPPSSHAAGITPAQCINC
HPHVNSSGTGFTDATKHINGVIDATGAHTVPYLTHNAVAAASCLATNGGC
HSTGTAASPYPAATGVPPDCMSCHTLADPLGTGNGLGNCKSCHGTGGTGT
LAAPTGTTWPNIRGTNTNARHPSHQGSSCGYCHPNVDTTGRFTGTIAAGT
VAAGSGAGVNHGPNKTMTSGTSQTNVVNTAAGIVPKTPRGTGATCTHGSL
AVSGCHSGPGVQTW
>WP_151126227.1
MRIAHRMLPAAFLAGLITLLAACAQMQELPSLPASHPEALAVGQQTDCSE
CHDDQARGTLKALTAFSHTPAFVKNHRFYAASDDRLCAVCHKSSFCNDCH
TNKVEMKPSYKFGYRPDREMPHRGDFLTLHKIEGKLDPASCYRCHGRANN
ERCVACHR
>WP_151126276.1
MKYLVASVAATIGLALSGCTMFSAWKSIPPPGGCDQCHTLAISTNWQVTY
QPAMVSDERGRQYFQTPEYNLSQQGKQQSPLDTKKVEELACFDCHKSPTP
AHQGRKGRFHH
>WP_151126360.1
MELKNSSIYRYLMNSTSIIGALMALIATVLIIAFLLLEAFTGLENPYMGM
FVYFAFPGMLIFGLLLIPAGAWRVRSRFRKHPELGIPRLPRLDLNDPHTL
KLSIFFILASVVFLIVVGTASIKGFEFTESTTFCGELCHVVMQPEHTAWS
NSPHAKVKCVECHVGPGAEWYVRAKLSGLRQVWAVLTHSWPTPIGTPIEN
LRPARSTCEHCHWPEKFYAGRQKIFYHYAPNEDNTPREINMLIKIGGTPK
TPNAMGIHWHIGREVTFIPGDKKRLTIPYVAVKGKDGTVTEYMDPSKPLS
RDEIAKATKRIMDCTDCHNKPTHIYYSPGEEMDRNFASNTIDRGLPYIKK
VAVELLEKPYASTEEAVKALDAGIKDYYAKNYPEVAAKKGAAITQAIGQI
QNIYKRNYFPKMKVSWKTYPNHIGHFYTAGCFRCHDGKHRSPEGKLISKD
CKLCHEVLGQIQENIPTGKKVSEFVHPVDIGNEIYKTNCSECHAAGGYDV
PGGGKH
>WP_151126363.1
MQFVFCRMLPFLMLLMVWVGPSLAQQGMAIDPATCLGCHGDKISVRAFAE
SVHGKNACTSCHVDITDLAKHMRKEIKVQKVQCERCHKKQNAEHYASVHI
AKGVMCADCHTDIHVHKYWKNDKRLVVAKCVQCHDKESVYQKSVHGKAVA
AGNEDSAACNDCHGLHEIKPLGDPKSRSNREFHTKVCLKCHSNEEMMKRN
NVFNVAVKTYMESYHGKNYRLGFPEKVAGCADCHTGHSVLPKDDPNSSVN
PANLVNTCAKCHAKATTLFTKFYAHGEHTDREKYPILYYTFLGMTGLLLG
TFTVFWIHTLLWMFRGFVENREKAAKLASGEYHHVVPEAHKQYRRFNRIH
IFMHILVITSFLGLSLTGLPLKFSTQHWAISLMNLYGGSAHAGFIHRICA
GITFVYFGMAIVMSINFLFFKKGIQGNPIQRLFGPDSLCPNLRDIKDVGA
MLKWFFFKGPKPTFERWTYWEKFDFLAVFWGMFAIGGSGLMLWFPEFFGL
FLPGWVFNVATIVHSDEALLATGFIFTVHFFNTHGRPEKFPMDFVIFNGQ
IGKEEMLEERGDQWKRYEELGIIEQYACKKTSGVAYDFLVKGFGFTALFI
GISLLLLMILAFGNGAH
>WP_151126713.1
MQKLLTPLCALAISLCVTTGAEAFECKVCHSKNPRMVAMHTALQGQNCFG
CHKVGDRLMGKREPKDMESLLKRRVAAAECIRCHGKKE
>WP_151126802.1
MKRFKRSVPLLFFPALVVLTPMVWAATGDGMLADLHAKKEFKCAACHGND
KKITVDDNETTVNKNCTACHGSLAEMATHTKEHINPHKSHLGEINCTTCH
HGHASSWAYCLNCHTYDMKIPAGGGQPWQKLPPAAEKGKAGNRQADQADV
IIIGAGATGLTAAITAHDAGAKVVVLEKQPITGGNSMLAAGGMNAAGTSF
QKAKGIADSVELMYQDTMKGGHNINDPELAKILATNSAASVDWLSSIGAD
MSDVGRMGGASVARTHRPNGGSAVGAHVIDVLRRNAAYRNIDIRVNSKVV
KLIEDKQGRVVAVQVEGKHSGLYTIKAKSVVLTTGGFSANPEKVAYYRPD
YKGMTTSNQPGATGDGIDLGVGAGGELKDMKEIQIHPTVAAGSRILITEA
VRGNGAILVNHDGKRFVNELTTRDKASAAILAQNGKSAFLVFDEGIRKSL
KQIDGYFHLQLVKEGTTIQELAAAIKVPADALDATVAAYNKAYDGKNDPD
FKRPDIPRPLRTAKYYAIEVKPGVHYTMGGLKVNAAAQVIAKNGTPIPGF
YAAGEGTGGVHGANRLGGNSISQTITFGRIAGANAAKQAIGKK
>WP_151126816.1
MNLNLLATAALLLCGLSGIVQAAEHPGRDYIEKNGYKGPGTCEECHQGTA
HKFLETVHWKHASKVDNVDNLEAGKEYGMKNRIYTMCNGNDIVNNLKEIP
MNAAGKTKYTGCNTCHPGNNVSDVGSTGPEAEAAIDCLICHSSAYDFSNR
KPYKDGKGRIVMGQDRSTKAALAIAKPKVKNCMVCHEAAGGGVYIKRGFA
FTAANDVHAAKKMECSDCHKAKDHRFPTGYDPNNWANDGTRLTCTTSGCH
PERPHKDDAYNRHTARIACQTCHIPRTGGASAKDFTKWEKQANGFYEPST
LKKEANETIPVYAWYNRTVRNEPHFIGPKGSRGDAASKIYPFKIFQGKAY
YDKLTGNLLAMDFAQPMANGDTLAGVASAAKTLGIKKYQAEPGWQTIYFS
SSHLVTKTKALSCENCHIVNGVLNFRALGYNEAEVAKLTSPELYLEKMLK
KQRENDDF
>WP_151126818.1
MSASTIRLVFMFCICILAPVIAWPLDSCRECHEDGQTMKKLGYPGFTVTQ
GEVETQSGMPATCSDCHRGNPSARVPGEAHRGMGRLMPVARKGFAVMTSP
RSYPLEFGTNPAARLIISTDKEGKKVRDASVTAILYHDKRGDTLSQNFAM
MEQSCGSCHRREFAEFSRSTMAQNGKQSQYKGWLDEQRGPHNCGPWFEGN
VTAMRGATAQSFSDQAAALGQKSCSVCHVGCLDCHYAPQPRSGTDPTKGM
HTFVKTPSPESCYGNGRSSVCHAGPEDRRRGAGYFGGSFSFPEGGTPDVH
VAAKVGCLDCHESTKSNPAIGHAMVRRQAQDSCARCHGEIVRNHAASLHK
NLTCEACHIRNVGGYQGTYWGPGKLAGAATPYFKFKAYYGIMAEPFLIKD
QKGRWIPVKPFPMAVMNQTSSPFKPGLHWRFPADLPDLKRTDDAWAYVGL
FDGLPENNKALLWIQLDKMSHKYGPGRGCDSCHGDPQGRQRQQVAWEYGD
PGALPFNGSHEVVADKSGLFIRAIRSEKIELEPGYTLSALAPWVYLKDAW
QVKGDFSLPPLRDRKGYAALKSVPKGPGKQHIIH
>WP_151127341.1
MNSTTLFLAAVVLLSCLGSAPAMDRSELGDVLKTIPPNGPFWKYGTLVMR
RRTKKAGMAPVVFAHWSHRARYTCRVCHLDLGFSMRAGDTGISRAQYTAG
KYCGACHDGVTAFGVQDGEPSLCARCHMKDTQALEASFETFAAPLPMAGF
GNGIDWAGALKSGRISPRNSLSFAAPSMPLPEKLHLPMKLSTAAPRSDVT
FSHEDHFSELDCSSCHPDIFNIKKKGTVDFSMDKNIFGNYCGACHMRVAF
PMNDCKRCHPYMSNFSGF
>WP_151127342.1
MRRPLFVVLVLLVGVGVAWASGTKKRKLPPYEFGGVTINNYSQQAGMPPV
VFDHWVHRQYFTCRLCHVDIGFGMTAGATKVRAMDNMKGYYCGTCHNGRM
SVNKKKVFEACAKEYSRDEFKRCAKCHALERDAAREEQFYRFADAMPKER
FGNGINWEKAEEEGLIKPLDQLEGVSIMKAKLKVQQDFSLKTKVEGMPDI
IFSHKKHTVWNGCELCHPEIFIGIKKGTSKYSMVELFDGKYCGVCHDKVA
FPQTDCLRCHTKPV
>WP_151127399.1
MIMASVVPIVFCYLNATAAFCGWYAGTGVSGSKHDLNMFSSSSDLQERVC
IYCHVPHHAAGDTLASTPVWDEVKSGKVFTPYKSATFDATVVDPLVGPTR
LCLSCHDGVVASDNHPNLRSDSYGGAGIAINGDLSNDHPVGFSYLEVVNN
KPNAYRSPNALWLDGNGSVTVASCLYNNAIVTCVTCHDPHNKKNVSDPNN
TYNYFVYSRQAHSSLCQSCHIK
>WP_151127861.1
MVSRIIAASSLLAAFLLALAGCGEKTVTAGGSTKLAQSEACFNNNCHQNA
VSPGTGKNIAEEWKLSVHNTSNAAGCADCHEPEAGHPNSCSRCHGGTPSG
TPGSANHVSRNPDTDGKCDKCHAKSNGVFNTTAYDAVARDTKFIHFSTGR
RAVYVATNYKHYCRKCHNPHDTTTAKTMLQQWSRSAMGGTALPSTTDFKT
RGSALTASANYGNFCVRCHTSTGFINFVSSGFMTVHALPDLDGVRNDYPV
NARATYQDTTREPTAACDTCHSDGRSNDGSAYSGRLRSVPAASIWYMYSS
HPAGAPLIRASLNIQYDSLGNSNVCMPCHAGREVGEMIKTADKLGLFDYN
GSNPGGISPHDFASGANLQGRSGFQFFADSMYAVNPTHKNVGAALNMASK
GACIVCHMTNDRPHYVLAASWGNAGTVSDSIKDMPSEQQVCSKCHYAGST
VADPRPRTAAFMNAERDSYRAAVLVLNALLKSYGVNGSGVSPNNNWKKFG
NYTVAASGTSKIRAGAYTMGAYFNYSLFFNDPAGYTHNPIYSKQLIYDSI
DWLVNNNQNFTAGANPGTVYTAIHTATMPTLPLTGSGLTYSGPYNTEQAL
NFICKNYDSSSGMCYRW
>WP_151128034.1
MRRNLMFSITLAVLLFGMIAQAVDIRDITFTTNNAGKVVFSHKKHIKQKQ
MANNCKSCHDTLYPFKKKATYTMADMEKGKSCGACHDGKNAFALKECARC
HQVKEITYAVKATGTTRFSHQKHLAATPDCSACHPTLFAAGHNKRTTMAE
MEKGKSCGACHNGKTAFSLDKCASCHPTRDQKFAVKNVGNVIFSHADHAS
HFQCGSCHTKIYTTTRSKARVTMHAMEKGKSCGACHNSAKVFTVAGNCDR
CHKGLKPKDIGFTVKDTAPVTFSHSFHSQAYKCADCHTKIFPYRAVTGKA
TMTDMEKGKSCGACHNGKEAFSVKANCASCHKTK
>WP_151128116.1
MKQTAAILLALLAFSGSAFAAPEVINFKNKVTFPHKDHMAITGTCITCHV
EGVGKIKGFGKEWAHKNCKGCHVEMAKGPVRCSGCHKWKD
>WP_151128127.1
MKKLTVVLAVVLATAGTPAALVAADAPQNAGPEIIKLKMGDLYLIFKHWR
HQKWSNRECLRCHTAQEWKIKNWDKEVAHQICIPCHDQGKKGPVDCKECH
GPTYTSMKKDAP
>WP_151128227.1
MVNYRLLSFALAVCPLWAVSVHADEARSKSQTQVRIGKKVVYPASRGDVV
FDHDMHVDELKGESCAPCHRKDGPMGKDTLARFDTRIAHYFCKGCHRERG
RGPTECHGCHKVPTK
>WP_151128283.1
MLPAAAASAAGADNDACLACHGNRDVARNGGERLYLDASKFASTTHALIG
CTSCHDSVTAAHPKDGSRPTKARCKECHAPIQAEYAKSLHGAKATCNDCH
NPHEVKPGIAASGDYLNSKCAKCHDKGKTIKSHSKWLTQADLHLDSLPCV
TCHTGSKSYVITMAIENKTPGDPHGDFKTATYGELGALQPINGDLTRLVD
KNGDGFISLTELREFNHEARNKGMRLWGMMTPETVTHTYQINEKCWDCSF
CHASGPQAMQTSYVAFPDKNGNVTRVAVEKGAILDILYGTPDFYMLGTTR
SSTLNIVGALIIVGGMMMPVGHGTLRFLTRKNRKEH
>WP_151128448.1
MRNVLVGVIALTLCTLGSVVFATSDKALLYGGAGQGRVIFDGRLHASKGL
VCKDCHSAIFDTKKKALMTMDDHFKSVACFTCHDGTKVFNDCEKCHRKF
>WP_151128595.1
MKMRTVVFVVAAAGMGLFAGGCSPQKAEQVKTVQIADGTIDPAEWGKAYP
VEYEMWKKTADAPETPGLSKYKRGNDNPKSMVDKLSEYPYLALLFNGWGF
GIGYNEPRGHSHMVQDQLDIDASRVKAGGVCLTCKTPYVNHLVKTMGADY
YKTPYKEVLAKIPDQKNATLSVACSDCHNNKDMSLMLSRDFTLGAALRDI
GVDTTKLDHQTKRTLVCAQCHVTYVIPKDKEMHSTGVFFPWQGSKLGNIT
IENIIKKIQSDPSYGEWKQTVTGFKLGFIRHPEYELFSNNSVHWKAGASC
ADCHMPYTKVGSHKASDHRITSPLKNGLKGCLQCHAESPEWLKGQVIAIQ
DRTVSLQIRAGYATATVAKLFEMTHKAQAAGKTIDKGLYDKAKEYYEEAF
YRCTFIGAENSVGFHNPSESMRVLGDSVAFATKAEGLLRQALAQAGVSVP
AKVDLELAKYLNDRGAGKLKFRKELELPDPSGVQNRF
>WP_151128596.1
MSSILSGKQWVVLSLAGVAALLVVAFLLVGPPQLLAKSDSPGFCAGCHVM
ESEHTAFLHAGAHRRNRCVDCHLPNENLAIHYVWKSIDGMKDAIFFYSGH
TPERITLSEHGAKVLQANCIRCHEELVSMINTEQKCWSCHRSITHLRSGA
IETL
>WP_151128597.1
MKALLRIPALVACVVALALPALAQEQENYEADARSAEDAPPMIPHFVADN
ANGTACLACHETGLKGAPVTPHPTRLNCTQCHVRSEMNAKTPETKAKTRQ
>WP_151128700.1
MKIAARFLAALSLAVSLAGGAWAADSATSLVNLDCVKCHAQPPADIAAAG
GAHKTSVSCLDCHIGHPPAVKKPIPKCSMCHSDKPHYKLAGCLSCHKNPH
RPKDISFGRNVTDPCLSCHSGQIKQLRENKSKHTALNCSFCHDVHGKIPL
CTQCHKPHSSDMTAADCKNCHKAHMPKVVTYGSSLPNKNCAACHKNAMSF
LSASKTKHGKLLCVTCHQNKHKMLPKCQDCHGTPHPAGILTKFPRCQDCH
NIAHDLNNWTSKAPVVKAKKAAGKKR
>WP_151128903.1
MQIKKLSMMLLGALSCAVLLNGCGASSKEAGVLPSDVPSVGDAVCRQCHS
ADVDALTGVGIVAQYDSSSPHKDSPYANNGNGCEACHGGGAQHNGVGPIP
YPKPYDGNGTRCATCHTGGYATNAPTMFASSKHANVQVETSSPCLRCHSN
EGAVLGATYGLTGNRTLMDNTTYQGLVPLAKEYTQFKCETCHEHGAGLRP
VKTHDAAGNLVNWNPSGSNLNNDQFNFCTSCHGLVDNDRKHVMASGNTPT
IFGTISTVKVGHHETTWYRVIATTHYNNPNNTVNGITGYVIRKTGDKPCF
DCHAHEARTNTNLNNPASATYSAANETIYTKWASSGHAGDLLKAKYAAVG
TTANSAALVDTAMTTGVNDTTAAAWNHYDWSGTSRQTCQRCHTATGASNF
LSNPAKYDNTANDFSHLAGWKTSSKSSNQREMLYCWGCHSNAGAGVLRNP
GAYTAQEYTMNGAKAAYPDVVASNLCIACHSGQASGETITALADTSMSNV
SFVNSHYMAAAGTMYMKMGFINFTSLTAVIGSSTYGQTLKSDTDIQGGVT
SWHRKLGTPAVEGDDLAVGSGILTSNGPCVTCHMKGYETGTGSKHLALAT
RPGSGHSLEIDTNAFQQVCINCHSDNGGAADGSTVWSVLIQPASDKFQAA
LTVATSLLHNNFNIDYDSANYPYFFPVGVDHTVRTNGVTDWTRSGALTNA
QAKKLMGACFNINMLSREPGAYIHARTYSQRLLYDTIDFLDDKAMNMSVG
ATLVAAPFSYTKGTDANTGTTPVVSYLLNHSHGTGAWSSPERP
>WP_151128990.1
MNKRSGRAVVRAGIVPAALILVALLGAGCAEMKQSHPLLPVAEYEKMIVG
RLDADYVGTDNCVAKCHKHDKITSDFKRSVHGEQIKPETGLPLVNCESCH
GPGSLAIANIEETKRLHGEKGDKCDVSTLLDLKKLPPQAQSLICLKCHSA
ASTPALAHWHSSTHALNDLSCFSCHQLHDGPQQKVSHDKMAELCYGCHPD
VKAQFSLFSHHPVREKKMGCFDCHDPHGSSQPKLLKGSTQRDLCTRCHME
KSGPFVYEHGDVTETCTNCHVPHGSVNRRLLSAAMPFLCIQCHNPSHRSV
MNGDASMKSLFSNRCTDCHSAVHGSDTPDNRGYGTLRK
>WP_151129003.1
MEIISMNVRFAGLLLVMTIFPCVAQAADVSCKTAECHTSIGGTQNMHEPV
KEGDCSGCHKQTNPLHPLKGAKSFAMTAQGAALCYQCHDAFGKKKVLHPP
VKDGECAYCHKPHGGVGPFLLEGGDDQTALCMGCHDAAPFKQKVKHGPVA
VGACTKCHNPHESNEKALLRGPVWESCLKCHADFLKSLKGAAFIHPPVKD
GPCTSCHNPHGSAVPQLLKKKMPDVCLECHPGLAKKLTAKVPHKPLQDEG
GCGNCHSTHFSKSKGLLAGEEKDVCLGCHDTDKLGKPPLRNIKKEIEGKK
FLHGPIEMGECKACHSPHGSDYFRLLNKSYPADLYAPYKEGLYDLCLECH
EKNLLKFAETTIYTNFRNGKRNLHFVHVVDKRKGRTCRVCHEAHASSGEK
LISKEGVQFGEWKIPLNFKITPTGGSCAPGCHRAFKYDRDKPETYGAETK
>WP_151129007.1
MGKLLCHIVVAMCCAGMLTGCDPLARHKVVSTIFDGVPSMPEPQQFCQEY
HEVKLAEEREAAAAQQRKNSATSDSRHEPYDQKRCNDCHDKTKEGGLIRP
PNELCFMCHPDLTKGAFTHGPAAVGDCLACHVPHSSAYGPLLKVKAEDVC
VTCHREKRQAKSMHDNVAAKGMICINCHNPHSGNAPYFLK
>WP_151129011.1
MKKILTVLCIGALAALGVNSAFGGLLPQSGVNGSLHDMNYYATANGGNSQ
VDNQDRVCAFCHTPHHALEDSSADYLPLWSHQLTNQTFSPYQSATLNGAI
IDPLAGPSRLCMSCHDGVIAVDQHYQFGGTYTISGDGFTQRAVGTGGDLT
NDHPVGFSYIQARTDDNGATGNNIADPSSHFATGVTVSTTNSYNTITRGT
TNKTIQDTLYNGAIMTCATCHDVHNKDNAVNAVAHDGKQYNYFVYAPQKD
SALCLSCHIK
>WP_151129012.1
MLKRCIIILTLLVAMVPAMANASTAWWLTTKLIATDSAAGAMVVDGTALA
KINTAYLSTYADAKDVAVTVTPAAGFEIKRVYLNGAYVKVPNAAGSTFTV
GSYSYPGNNNQNLQVTLGTKAYAVVAAGGAGGTAGVVSAVDASSATIGPY
TKVPYGGTKILKFAPNKKADGTYGNVTLSYSTGSQPANVVVSAADAKNAV
TVSISPVNADLTVTGTFTSVTANAGIAQTIIGLNQTITLDGSASAATTGS
LAYTWSVIAKPGKQAITLDPVAKPTFTGYSAGTYKFQLSASNGTDTALAY
TTVTVATTKTAAVQNQCVNCHNALFPVQSQAIYTSWSASKHATNPYNDFK
TGLCATCHKGADTGSHPGAAISATFDQTINGATVNLCDSCHNPAGSPYAQ
GDHSGNYKASNHFALGKTEFLNGCATCHKDHAFVATETDGKSDTCFNCHK
DLRAVLGSWANFSIYTSTSYTVFKAPHGGGSPAGGTWYDGIPGKAQYMVG
GAVCTDCHGHNNAINADYAESGHGDVSAAPFSGTDPNNFAEETNNGTASS
SNCGRCHNTYGFLKFANQSSGMARLRLPIPGNASEVQPNQVLICITCHKN
AEGTLRNDAAIYATGYVAQYVPRPRTSGTSIGQGYNKDMATPVATVYENF
GDKQNSNMCVTCHSGRANGQLIKNVFAGVGGTNVWNGYSSVQTGLYQHAA
NAVLTVKGRGAYEFSNYSALGLTRSHWNIVGDGTQGPCVGCHYTSPNSHN
LKPVDFTNGKIVSTVCVTCHTNSSFGDVQAAKDDYTALVQTLTNLIKINN
MAWGEREEHDMSFIPTKLGRSATKDYTAARGEQNYGAWFNWQLATVYDPA
AYLHNPAYIRKVLMDTIDYLDDGTINSSVTPALFSNMTSSRYNAPLTATQ
IAQDNYFRVDGGCNVCHSKTIDPLSGKTILPEYLASGHANNAHGPACTGC
HLPTSASAVHPDGTTADNSMQKMYTDAGLQCIGCHNGNYSKQFDGVVHFA
NATTATFKNISAGYVGYKGKGLVVCANCHFEFDPHGIGATTTQTFTAYTK
GDTGNSYDYATVLGAWADSGHGSKSGAAWVPTFGASGHDWRNSGSSVDFS
ANIPKNDCVRCHTADGFEQFFTSKFVNVNNVGAGDGAQRFNSPLACNACH
QPDVKGSATFARYTGVSGVSTFYNVSSAGMKSRISFKTPDAGDSNLCSSC
HSGRVTGRNIAALVGQPGANFGNMGFQNSHYMAAAGLMYAQVGFVNFTGL
STPSTASYNTFYNVSSAKWSTTTWAKSLLPNSDGKNPLPAGSGAIAGGLT
STHRNLGTSAMLGDSHNPSFFVAGNLDQEGPCVTCHMQGRQAGSKNTRDT
AAGHSLEISQAAYNQVCVNCHTSEGTSDLTLPGAYKTSFLEPQSEVFQNG
LKLAFINLSTNYHISYSSAYPYFYDNKLGGPAAGNAAQVKDWTRGAALSQ
VQAARLMGAAFNLNVLMRDPGAYVHARSYARRLIYDAIDFLDDGIVGNQS
VSATALAESAKPASALYGVYGKGTAAYVADQPSGKNGLKHSSLSTLDTGT
TESMVYLIGWSRTSGEWNSSTGTGGVYASERP
>WP_151129059.1
MSHAEYAKMAIKECNDCHKGEGIAPNHDADFVRGHRVLASRAGNNCSQCH
QQAWCLDCHQGGGTGDDLSQSNAGRDYKPKSHRSGWLQIHPIKAQDNQQQ
CYRCHDQKYCTACHSKLPQAGLKSLGFKSHNSQVGARWGMDHATEARRNL
QACQTCHADGDTCKKCHSTKSASGGGVNPHPRGFKGGNYKDRSGGKVCLQ
CHMSGTF
>WP_151129208.1
MNLLGSLLVLLLPLAVLWPLASFAAEPQEIVCIQCHGAMPGKIGEPVKLW
KGSIHAENGIACNACHGGDPKDAANAMSPARGFLGAPKEAAIPAFCGRCH
VGVLKDYLASAHGKALGKGGPTCVTCHSNHLVVKASLDIINEKRCSQCHS
YERAKVIRAAMQETEAMIVAIDKRIAAYKVQGTDTESLEKGLFAVRNRFH
TLFHNVDVGMVKKESAGIQADLKKIQDQLAALDDSRQKRKIAGAVVVSAM
LLLALFAHLLRKTFD
>WP_151129382.1
MGKCIAMAAGKIVLVLCMVVLAACSDGGGTAATGTVTGTVKDSVTGAPLA
GVTVGDGNASAVTNASGVFTLTRPGGNYTFTVAAAGYESASRVCAVTAGA
ITTLDWPLTPAHAAYVDYATITPSAQIPAAGMNYVILAWNDLGMHCAQDD
YSSFLILPPFNTLHAQVFQRGGGVVTDGITVSYAFPKKTNSALHTNFWNY
SSKYQYRTRYGWNVATNVGITGTPLAGTMAPDAKGVGFVATGIPITPYDD
DGTWDPYGTATITATDTATGAVLATTSVVAPVSTELNCSNCHGATDTFLN
ILQAHDKNSGTTLVADRASGTLHLCAECHADNALGLAGKAGVKNLSLAMH
GFHKDKVNVSADPRSPDCYNCHPGPRTNCLRGQMFHAGQECKDCHGDMNG
MAKALLAGRSPWLQEPRCSDCHSAKHQENPGVLYRNSLLVNAPDGKMNGV
IYCEACHNSTHAEYSSTNPADNTIPQQLQGDNYWIWNCYVCHTDYMPMTA
HQ
>WP_151129650.1
MQINKLSMMLLGALSCAVLLNGCGASSKEAGILPSDVPKVDEALCAQCHG
SSYNAQSGMPIYSEYVQSKHFKNSVGEVIGCQDCHGGGSQHNGVGPMPYP
NPDTAGRCWACHQPAFIGAFGTPTAAEVAHFQNITSYRVQYINPTSADTT
RCTFCHEPHNPDTGLGASERKAWAASDHGDVAGAAWVPSSSHKWLITGGS
EDFSQVIPASDCLRCHTADGFVQFTKSNFTSVANLPGDPKVNSALKCDAC
HYNDSFSVRGVNAVSTFYNVNMTDKVTAKVVQSHKAAKFPDVGHSNICIS
CHSGRVAGPNLTEMFATGNWNLSNASFQNSHYMAAAGTMYMEVGFKNFTT
LTAPAATSNEGATFASTRTYNQTLSALNTTTPDGVALGQNSAHRRLGTPL
IANSEDYLTAAGDATAIASNGPCVTCHMKAYNPVAGNGFTPPAAGRPGAG
HSLQIDEATAEELCLQCHADAPHLDGGTGTGTGNYTTMKTLADMEKAMLE
PQSTAFQNGLTLVKQLLLIKYAIKYDGTAYPYFFDMQKDATGKTAITDWT
RKNVAGVTDAAVAALGNANITVIPTGGLTQVQAYRLMGACYNLNVLARDP
GAYLHARTYSQRVVYDTVDYLDNNKMDFTSLTTARAMTAASVAGLAGVYT
GYDVNVLNPTPGASGGSTVLAGTGLATESMAWLAGTHYTDTKGTTPTPLR
LRP
>WP_151129711.1
MRKRLVMPMIALLLYGMSSAVPAVAAPNPGPEVINLKMGVMVLPFQHRKH
QKDLNNECFHCHTRESGKIDNWGKDTAHKICISCHDLYDKGPVECQQCHK
K
>WP_151129756.1
MKGKNIMIRATLVFCFFFVTATAVQAANSCRDCHENRIKMEALGYGHFSV
TQQEVEEQSHMPATCNECHLGNPAESDGNAAHKGMARLLVVSKKGLAAGS
SPRAYPLEYGTNPVNRISAVADKGGKKVKDASVAAISWHDKNPGTLSQDF
SVMKKTCGACHEKEFDEFSRSTMATNGKQSQYKGWTDKKRGPHDCGPWFE
GNFDTIQQNTAVTMSPESQRINQKACNICHVGCLDCHFNPQKKSPTDRSK
GAHSFMKTPTSESCYGNGRASICHAGPEDRRRGAGYFGDSFSFPEGSTPD
VHLKAKVGCLDCHESSKSNQTVGHATVKRQAQGSCVRCHAEAVKSHAASL
HKNLSCEACHIQNVGGYQATYWGPGKMAGTATTYFKFKAYYGYMPEPILI
KDQKGRWIPVKPFPMAVMNQKTSPFVPGLYWRFPAELPDLQRTDDAWAYV
GLFGGLPDNNKALLWIQMDKMSHKLGKSRSCDSCHTLPDGTQIQEVTWKY
SDPGALPFSGSHEVFANKDGLFIRKMQSEKINLEPGYKLSALAPWAYLKD
KWQVRGDFSLPQMKDRNILESVQKNPGSAQKSGIVHR
>WP_191966052.1
MSAGAQAHELSGKHAREGLKCVDCHKVDKPVSAATPDACMECHGDYGKVA
ALTKSLHANPHDSHLGQLACTKCHGIHKPSEIVCLECHSEFEFKLK
>WP_191966131.1
MTTFNCLIRLTILALVLTSCSQLRIDVQQNSDPAAKAPHSDCLYCHSVAK
PEGETALFPSYVDPSHFCLDCHNYTTNHHPVNFIPTMQIKPQFPLYLGRI
ECLTCHEMHGGPQHKGTPMLLRGGPYTDVRTICFNCHTAEQYATIDPHVM
RQDDGSQTVVNGKVVCLYCHELEPDPSQDRANMVLFKADVSFLCMRCHTL
MHTGYFEKHFLLTPPDEIKKNIARPEIQERFSLPLVPRGRITCTTCHNPH
QEGIISYGPSAAGADSVHRLRDENVCIGCH
>WP_191966140.1
MQKHISVYVLAVILLTAVCAAAVETKDIKFTFKNATPVVFSHERHLLKYN
NNCKMCHDAIYDLKTRRHFTMAEMEKTKSCGACHSGVKAFSVATEKDCVK
CHKGKTQDKVYKVKGVSDVVFGHTLHVSKTGGACKSCHGGKIFSGKTRGV
TMAEMEKGKTCGACHNGTKAFTVAGNCNRCHKGLKPRDITFTLKGAAPAT
FSHSFHTQAYSCKECHTRAFPYKAVSGKATMADMAQGKSCGVCHNGKDAF
ASSGDCGKCHKGMKPGKISFKTSAGEAVFSHEFHIQAFKCADCHTKVFPY
KAVTGKATMADMANGKSCGACHDGKEAFASSGDCEKCHKGFKPRTITFKT
DAGDATFSHDFHVQAYKCADCHTKVFPYKAVTGKATMADMEKGASCGTCH
NKDKDAFSVKDDKFCAKCHKM
>WP_191966158.1
MYVAIGSVAVALLAGTACAAPEIIPMKNGVTFRHKAHMLATHTCRPCHEA
GPGKIEGFGKEWAHKNCKGCHGEQNAGPYHCAGCHVKVYDQEGPKGR
>WP_191966177.1
MGTEKYVHGPVATGECTFCHKQTGKHTFETIENTGKLCAECHERLDTHKY
VHAPVKQGKCFTCHDSHQSPNKYQLRAAGAELCFKCHDRSIMKGKFVHGP
VAVGSCTTCHAVHQGDFPKLLRTTVNAVCFECHADKAEAFKNKKFTHAPV
QKSCTLCHDAHNGEYRYNFKADGSEELCLGCHKEKQTDINSATVKHKGLA
TEKKCLACHDPHVSDYVKQLTMQPADLCMSCHNREYGTGATRVANMKAML
DANTDFHGPIKQKDCSGCHNTHGSKNFRILRENFPPVFYAGYNPENYKLC
YMCHEKSLAEDERTTKLTAFRNGDQNLHFVHVNKAVKGRTCRACHDAHAT
NNPRHVRDTVPFNAWKLPVGFEKTADGGRCLPGCHKQFTYDRKHAVKNQ
>WP_191966188.1
MRGIIAAGMVTCLCLALGNNDAIGKGSVVNSPHNLSSSGGSGKHGIKSTE
EDRICIFCHTPHHALTAEPLWSRELPPQAQYKPYDSSSLKAQPRPDKPTG
SSRLCLSCHDGTIALGQYAGKLDISLSQKMPSDADPTRNSNLTTDLSDDH
PISFAYTDSLAQENGELKSPVNLPPEIRIDRVLNFQCTACHDAHDNQYGN
FLVIDNSQPGSPLCTACHVKKGWATPSRSSHNDTTTMPTGCMSCHYVHNA
PGAVRLLKSAREEDNCYLSCHNSTSTTSSNVKSVFDSTIYKHPIEATTGV
HDETETLPATFYHVECVDCHNSHQVNSQNAPLANPPAIDGRLTGVNGIDK
NGATVAAVQYEYEVCLKCHSGSKASQFAVSVPLPNRVISEPDQRLSFSVN
NPSFHPVLENRRSQGASLRGTYQTDMIRIYCSDCHNSDQSTKAGYSGPNG
PHGSSYSHILIARYEVDSYPLPYSAANYALCFRCHDDAYVLSTNSGFPNH
KSHVNPDSVQDPLHVGKEVPCSVCHDPHGVSSSKGATATGNSHLINFDLR
FTGSTPIPSYTTTTARHGSCTVSCHTSGSPDAKTHSY
>WP_191966200.1
MGTNGTDMARRCFLAVLATLLFAPASFGARDNSECLECHGEQSIIQQGGA
RLYVDPLKFADTSHKVVGCTSCHDSVTGRHPEDGTKPSHATCKECHDAVA
KEYAQSLHGRNAACADCHNPHRARKPADVSGVEINAVCSRCHLPPATLKS
HEKWLPQAGRHLHAMPCITCHTGSKGYYINLFVEKEDRKGAFRLATYDEL
ARLTGENGIASLVDTNGDNYISLLELRKFNKKARDDGMRLRGMMMPEVMT
HSYQILDNRWDCTFCHVSGTKGLQTSFVSFPGKNGVYSRVAVEKGAILDV
LYGTPDFYMTGATRSKGVSIIGGLIIACGIVIPLGHGFIRFLTRRKREHN
HDQAAHEVIVYLQPTPVRIWHWIHALSIVTLCVTGVQIRFPEVVNLFGSY
RAAVTLHNVAGVVVALSMVYWILYYVVISHAIGRIYFPTGDEVRHGLIRQ
AVFYAFNYFRGKPNPFHATPENKFNALQKTAYLVIMLVFMPLVIVTGFLL
LDIQPLRNMLFLLGGIKLIDGLHFFAACCLCAFTFFHFYLTTLGPTPFSE
IRTMWTGWEKEEEPEESEPSTAK
>WP_151127681.1
MNSAYLTTTTEAIDPVFMFIFGACLVLLVGITAAMVFFVVRYHRSRAPEP
TSQATGNLWLEVVWIVLPTLLVLVMFYYGWAGYLALRNVPKGAMEVTATA
RMWSWSFAYANGRTSAKLYVPVNKPVRVELVSLDVIHGFYLPAFRVKRDV
VPGMKNYAWFVATKPGSYDLFCSQYCGTGHSAMITTVEALPEAEFAAWLE
QRTGKGEPPGHELLEKHGCLGCHSLDGKPGIGPTLKGIWGRSETVLSNGA
ERHISVDEAYLRRSLLEPNADVVKGFQPVMPPFAGVLTEAEVKAIVAYLR
TGGAAAAKLDGRKLAQEKGCLACHSLDGSRGVGPTFKGLFGAKVTVQRGK
TKTIVTADEGYLRESIRQPEAAVVEGFQAIMPTDPALSDDEVTALVEFIE
GLR
>WP_151128517.1
MKRICLSLAFVLSLAAVAGQSAAADDLQARAKALFKPIPAKPPVLKGNPA
TPAKVELGAKLYFDPRLSRSQLISCNTCHNAGLGGADLQVTSTGHGWQKG
PRNAPTVLNSAYNIAQFWDGRAKDLAEQAKGPVQASVEMNNTPALVLQTL
SSIPEYVKLFKKAFPGEKEPLTFDNMARAIEVFEASLVTPDAPFDRYLKG
NRKALGARETAGLKLFIDKGCVACHGGLNLGGSGYFPFGVVAKPAENIMP
RKDKGRFAVTNTSADEYVFRAPSLRNVAITAPYFHSGVVWSLKEAVDVMG
SAQFGIQLSDEESSAIVAFLGSLTGKQPKIVYPLLPASTDVTPHPTL
>WP_151129469.1
MTKKIAFWIFLLGTLSSAVLFLGLTVDTHRQVAALSHADKLSENVVAGKR
AFEKYNCNDCHTILGFGGYYAPDLTKVVQRVGEDGIRYRVKHPELAFANS
VRKMPQQHVSEVEIESLVAFFNWVGEIDNGDWPPQDSKKRLSRSEQRLSL
GATVSPGAAVFQTKGCMNCHSLHGVGGTFGPVLDTIGRTLTSEQIEQYIL
NPKSVNPNAKMPPQNGLSDRERDEVAKFLGNLK
>WP_155874616.1
MKIKRHLLLLLLVALIASGCNMFRSWKSIPAPGGCSECHTTEISADWQVA
YKPVMLSDETDRFSWQRPESVERPDESPLDQKKITEQRCFRCHKGPNKAH
TEYKGRYHH
>WP_155874698.1
MGNLKHILDAFFKGIARSRVSLVGAIITTAVFPFLLGLVVIDSLWHLDNP
YLGAVIYMILGPAFMAGLFMVFVGLFFLKGKEEVRIFTLDYLKEHFTDET
RFARVRKLIFLGIFLTGANLFIFSLLGYSGYHYLESNAFCGKFCHTVMEP
EYTAYQNSPHSRVNCVECHIGSGATWFVKSKVSGARQLFAVALDTHPRPI
ETPVHGLRPARETCEECHQPEKFHGEKLIVNDKFLPDDKNTHVQTVMLMK
IGSAGNLAEKAHGIHWHVAPENTITYQSDEKRLTIPVVTLTRADGSKTVF
RSGDSQDTAPLETREMDCIDCHNRPTHIYRSPEAALDERLLSGKIPRELP
FIKEQALVAITASYGSHEEAESAIAAQLTRWYKAQYSELVASKPILLQMA
IRGTQEAYRQNVWPSMNIGWNTYINHIGHGENFDIGCFRCHDDMHESEDG
QTISGDCMTCHVILAENEENPEVLRKLRGE
>WP_155874710.1
MKFCRILTVVLGVWLLGTAVPALAKMAPDPNACLQCHADVVSASDFMDSV
HGKNACTSCHVEVTDLDEHLAGNIEIGAVNCATCHSNEHRDHADSVHAES
GIGCIECHSDIHGQAKLSGSKVAVVEKCSECHDVESYVQSSHGLAIAAGK
NDSAACNDCHGIHGVARVPDPETSEGGAFKTAACIECHADEEKMEHAGVN
PHAVETYLESYHGKNYRLGFPQQSAGCADCHSAHGVLPPSHAESTIGEAK
IVDTCAACHPKATSQFTKFYAHGDHGDRENYPIMYYTFISMTGLLIGTFT
VFWIHTLLWMFRGFVENRQKAAALAAGHEAHHIPEAHKQYRRFEKRHIFL
HLTVIISFLGLSLTGLPLKFADQPWAQTMMSFFGGVHYAGLIHRGCAILT
FYYFVGAILMSIDFLFIRRDIKAHPFVRLFGPDSLMPNFRDVRDVTAMVR
WFFFKGPKPAFERWTYWEKFDFLAVFWGMFAIGGSGLMLWFPEIFGTFLP
GWMFNVATIVHSDEALLATGFIFTVHFFNTHGRPEKFPMDFVIFNGQMTK
EEFIEERGDQWKRYEEEGTTENYVVTKPSGVLYDFFFKGFGFLAFFTGIT
LAILMLYAFISG
>WP_155874784.1
MSRKLLQTKAKWLVRLLPLMLILGACATGTIREKILTLPKIDGATYVGQE
TCAGCHDDKAASMAGNVHGRLADFELMGGQNGCESCHGAGSLHVDGGGDT
EKILNPAKLTADESAALCALCHSSGKLMDWTHSQHALADVGCADCHTMHT
QDKPLKAYLKKADPELCYSCHQEQMAQSKFPSHHPLDEGKMNCSSCHNAH
GELNTDERTNDLCLNCHTRYQGPFVFGHAPVEDDCTICHNPHGSVANNLL
VQNEPFLCMQCHEGHFHMVRESNYDANPLDATLPTPEANIVNVHGDEGFQ
TSFGTKCTTCHKVIHGSDYPSQPLSGGGLTR
>WP_155874848.1
MKKGQTRWLLATLGIFFLLSAGGAAAQNEVFNVDRELYPYYPSLIKWNKS
GAEFTEPETCAGCHPQQYEEWTGSVHALAFQDPVYQGELVLAVKAVGHNI
SRQCEGCHSPAGVVTGEIKGPGLKGLSPMALAGVSCDICHSVSGVTHWQT
PSHEPENGSMILTPGVETLNGTTLIKRGPSAPEDGCGGGFHECEQSTLHQ
RADLCASCHQVYHYSAHYPLEATYLEWKHGPYAQRDILCQDCHMVDTPTF
MRTADTFEKPQRGEYHHYFNGANYLLYHLARSAAEKSGNADLVKNLDHKF
QMSVDRLKAAAELEISPIYGENALQEVKVRVKNMRAGHNLPTSLTNIREM
WLEVTVKDEKGKTLYTSGGLDDKGSLRENTRVFNSEGADESFHFVVNPWE
VTSFSKHDTIPPRGYKDVHYGVGGLVKEGRLDFEVRLRYRQADQKIAEKL
LSSVPEDINLEEIYGLKAVPPLPVVDMASAKASIGVRP
>WP_155875027.1
MIRCLIAVMAVTFAWALPALAVDFDHAEHLTYIEGTDCATCHVEGAQSIV
PETSVCLQCHDQDFVDTVEMPGLKTHGPVWALNHRPFAKGNTYDCAACHQ
QSYCMDCHTSGRSDEMGDFGNNMINVHRSDFHVTHPIAARTNQQLCSSCH
EPNYCSDCHNQFAPADLALDSHRRGWTDGTLDGMHAQYDETQCAGCHTSG
SVIPSTTGWSQAHAREARKNLATCQACHPQGDICLKCHSATTGLRVNPHP
ADWSDIDGRLKRASDGKTCRKCH
>WP_155875121.1
MKTVITWCMVFLMATLLSACSKESTPPEETAKPAAETGTVSEEAKEAAAE
VKEAAAVAVDAAKTEAEEQAQAAKEATSEMVEKAKTTTDQAVDAVKEQTA
DVVEETKETAEVAASATQAKVAETAAAVEKAATPESPGVVVYEASMGKVT
FNHADHGSRLSCDKCHPTDPPRMVKIDKDIAHTLCTGCHKASGGNAPTSC
TACHVK
>WP_155875206.1
MVFRAALLILLLSLSVGTACAATGPPLCLRCHEVHYDSQGTCTDCHRGHP
GTTRIEIAHDRFVPGRLATFSQPDSPVIKRGTTLTDKAGCRRCHTLGGKG
TTLASNLDRTAAATPPLDLEESIRQPVALMPDFRFGTDDVAALVTLLLKE
GVATPRQDTEVPLVIHFEKEGAASENIFAKRCGGCHRALTVKEGGLGDGE
TAPNLSGLLTPYYPRSAEKPGKDAPWSEKDLEDWLKNPRKLRPLTRMQPI
VFKDGEFSQLIQTLHIAVPPPLESVSP
>WP_155875210.1
MARWIAALSALCLLGLSLNGAAVADPTTKRLSGAHGGLSCAACHAPGETA
SVRDGARECADCHDGYQGIFTQAMTTRNAEKAFVHGAFGGHDTDFFQKNC
ADCHVSSCADCHGEDIHTLTRPTSDTCHRCHQGYFVGADFFGRAPRENHN
RYQRGEIVDGQAYLKMRPDVHEEAGLSCGDCHSMQSLVDGRLSAKGCTDC
HEPDPTIVEHRIAAHQEKLECTACHASWAPQEYGSFFLRLGDNPNREYFN
LKQNPADEYVQSAYLRQQNAPPLGLNSRGKVSPIRPQFIAFYSDLRQKDD
PNRVENALVAAQWKAFFPHTIRRGTATCEGCHDNPRRFLLEDPRDRIYEL
QRDGLPLPSFWDQQGQTLVNGQFMPRERYERLSTPTSTYTKAYIEKWKSL
VESVDTSLKP
>WP_155875211.1
MPLRCRLSYWILATLLLCFAAGCTTSQDEESRCESCHQGLELASPTHGAC
TTCHGGDPSTDNKDAAHRGMFGKKNPAAPEVWDKGCGGCHEEQLKRVRSN
LMYTNTGIIKNAQLTWEGVDGQLYATRQEDVFDAKGEPLTLKSVSELDNL
SGELYRKFCSLCHVGRESNQVWSGSHGSGCAACHFPYNDNATYQGGDETV
HGKWPYSASHEMASLPDNKVCFRCHNRSGRIALSYQGQNDGNNSLVPTRD
AIPGPELIGGVRNVTSIAPDIHHAKGMDCIDCHTSRDVMGDGYAYENMYL
QTETACEDCHGSAREHPRLEAISRENDSALVESRSYQLPMTYGTNMVLTA
KGRKYANVFEQDGKIWLQGKRSGKLHESKVITDTPEHTIAGHDRLECYSC
HSRTVVQCYGCHTEYDLTRNARDFVKGYDTPGAFSETEDFRMLYPFPLAL
NQRGKISPVTPGCQTFITVIERDGRKSKDEYVARFGDRQQLRFAPFYSHN
TGTRAVNCAECHGNPSFLGFGQHVIEGATIEGTLLCEKSDSKPLDGYLTM
EDGKVKAFSAITRENSRPLNGAEVKKVLAVNLCLVCHDNPKDPIYQKELD
YGALDRCLERSVPARP
>WP_155875351.1
MAVASLLVLAASLLALLTGDNHDHQFHGTIADITVNLGGSPVREHCTTCH
TEGGSPTWEGTHWMSASHPDITPHAPERLGCTGCHLGEGMAMDRTFSHGL
PGLGGRQVLQGQQVQGRCYVCHELEVLPGAEKAWNGYRLFRQKACYLCHY
LNGMPEDSGFGPDLSHVGSQLGLAQLEKAIRDPRAEPDNSTMPRFPLSRN
QVRDLTYFLKSRVEAPLFTSPMWVTAGRPAVAVPDVVPEDSSLVAGERLL
WQGGCLACHQYKEEDGRIAPDLTRVGKMRDRDYLEGFLEHPSRLIPGAAM
PPSLLNAAAKVELVEFLEGSTSEEAHHLEAKEIYMHHCQRCHAANGDGKG
LIQANLAQFPRAFLGNDGFFRRVTDSRLRDSLARGISGTSMPPYEHVLSA
KSREDLLDLIFQSFIGISRQDKVEETPLPPRPDALPLQRAERLYDRFCAE
CHGRSGTGKGPEASRDLPRPRNLTNAPFFAAIEDERILRGILNGVSGTAM
PAWRGVVSDEEAWALVEKVRRFSGDRP
>WP_155875504.1
MQQQRGAITAVIVALACLLALPAMAQVDHTSFITGPITSGPEVTQKCLEC
HEDQAMDFMKTSHWNWALEQKVHGEEVYRGKRDAINNFCTSVSANEIFCS
GCHAGYGMEDVKTFDFTDKTKIDCLVCHDNTGTYKKAAGTGGMPASNLDL
LNIAQNVGMPVRDNCGTCHFFGGGGDAVKHGDLDSSMSYPDRATDVHMDA
DGPDFQCQECHKTQNHQITGNSLGVSPTGDSHFGCTQCHEAAPHAESRLN
DHAEAVACQTCHVPYFAKNIATKMSWDWSTAGDDAKEHAADNKDKYGKHT
YVKKKGTFEYGKMVQPEYAWYQDGAADAYLPGEKMDPTKVTKLAYPTSTI
KDKEAKIYPFKVHRGQQIYDKNHKVFITAKVYGNGGYWKDFDWDKAAKLG
MEENPIMIEKGLKYSGEYGFAPTEMYWRINHMVSPAKDALKCLDCHGDNG
RMDWKALGYKGDPMTNKKWARK
>WP_155875552.1
MAKKNIIVLLVLLVVAAAIGAFVLFGPPGVLAKSSEPGFCASCHVMEAEY
QAWSYTGAHRKLQCVDCHLPNQNKVAHYVWKSIDGLKDAWFFYSGRVSER
IVLTEHGGEVLQANCIRCHSGTVAMISTEAKCWSCHRGTQHRLSGAIETL
>WP_155875553.1
MKEVFKQIFTVLLTVSAAFLLLTGCQPEKAEMVRPVEIPAGEIDPEVWGK
AYPVHYDLWKKTAEPLPAGMSKYRPGFDADRVTYDKLSAYPYLALLFNGW
GFGVEYNEARGHAYMVRDQLEIDSSRIGAGGVCLTCKTPYAPKLEKEMGV
NYYKNPFMDVLNEIPEKHHELGVACIDCHDPKDMSLTLSREFTLGKGLEA
LGTDEGKLSHQQMRTLVCAQCHVTYNIVKDENKKSVGIYFPWQESQLGKI
TIENIIAQFRKDPTIAEWKQSVTGFFLPFIRHPEFELFSNDSVHWMAGAS
CTDCHMPYTKVGSAKVSDHRVASPLKANLKACQQCHAEGADWLRQRVYAI
QDRTVSMQIRSGYATATVAKLFELTHKAQAEGKKIDQSLYDQAKHHYIDA
FFRSLFIGAENSMGFHNPPEAARVLSDAVAFAGKAEGLLRQALAQAGVSL
PANIDLELEKYLHDRGKNKVPFRPEQVVEDPFGNQEKLTGKQI
>WP_155875642.1
MNRFATMIFGMALVLMAGTAIGAEEAAKHVVPLELKDCVKCHMQAVRDVN
TRGGKHQTAVSCQDCHLEHPPMGTNAIPECGMCHDASEKAHYALENCQSC
HNPHYPMEMDFTQIASVKPVCLTCHAGPGQEMQAYPSMHAQLDCKECHLT
HGQATACNECHAPHSSDMTYQDCLLCHKPHMPLVVKYGDNLPSPLCGSCH
GDVSQNLANTSRKHGALLCAYCHKGQHKVVPECSTCHGLPHGSAMHSKFP
NCLDCHLDAHALDMPK
>WP_155875643.1
MKNRKSYSLYILVVLLIAGSGPFIVGGALVHAASTDEAAGVYQQPVKPLT
TLDCAQCHMTVFTDIRDGGGKHQLHCAQCHETFHTWKPGRDWQQVVPQCA
TCHGETHGPNFKACLQCHLNAHAPVKSLTDLKTLAKNCNTCHDSQVKELT
QFNSQHTLVSCAECHHTRHGYKPGCNECHPSPHTPFVSNPDCLSCHPVHS
PRRIEYGKEVSNLICASCHGEVAALHKASPRKHANLSCVFCHVDSHGHVP
ECATCHGAPHSEAMLKKFTGCQACHGDAHSLALPAN
>WP_155875650.1
MRQGLALYLLAMGLIFIASGAMAAESGDCYGCHDRQAFQGIVVHAPVKEG
RCSLCHSPHVAKEKALLRTSEAELCLQCHQDVGQAVARSPYPHEPVARGK
CVTCHAPHASNHRDLLAGNLSDTCFSCHQESRRTYDFSHRPFVEGKCDSC
HTSHGAADSRLIKAADPLLCLACHQDRERLKSRHLGRNPSDMSCLKCHSP
HGGSQKTLLRSRQHEPFAQGRCRQCHAQSNSPSLCLGCHEPILPSFQHSH
SHLVGQAGGNICLSCHDPHVGDVAGMLPANQSNVCRSCHADTFNRRASML
HRHPQWNTCSDCHELHGSDHTAMLKDEVDAVCGQCHEKHVSFTHPIGEKA
RDPRNDLPMTCITCHDSNVGTLFKYHLRGGGERGLCIECHQSY
>WP_155875657.1
MKKNMKIVLLAGCLSFIASGTAFAVSGPCVNCHTMHQTDGSGNVMSGAST
ALLNKADCYACHSGASGGAPKVDKQTNISAGGSFYWVDQGVDTVGHNVAY
LTNNTDGILTAPPGFGSGEAAPDTSVPFGGTYTNQALTCAGTTGCHGTHS
IASDMAALQGAHHSNASGAVDAALDALPGDSYRFLKGIKGYEDPEYEVGT
GHNRYYGVDGGGDNQTISALCARCHGQFHGDAETYADGWIRHPTDLDLSS
AFGSEYVVTAYDKNVPLGSSVVAMSDSVDSTTNSNQVVTCLSCHRAHGSD
QPDLLRWAYTDMVAGTSDAAIAGTGCFYCHTTKDGI
>WP_155875682.1
MPSSLLFRTLICALAGLFIAVDSLWMPSLAETNITPTLNSSLCQLCHQRP
PLDIVEAGGGHQTKITCTDCHQGHPPQQLEIIPACQLCHVAKPHYTLDSC
LSCHANPHRPLEVTFPERTTGPCLTCHEGEGVALRTHPSGHSQLSCTGCH
LTHGTPPACTECHQPHGNGMKQSSCTGCHDAHSPTLLEYRRDVSSTECGS
CHGEVLVRLNESDTRHAKLDCLTCHLSRHGTVMDCGGCHGTPHSETTHNQ
FNRCQDCHNEAHDLSI
>WP_155875684.1
MRPRVFFGRFAVFLIFFFLLCGEWSVAVAQDCLTSDCHAGMRVQDSRHAP
VQAGECLSCHQAEGSPHPQKGRQTMALVETGANLCSQCHEEMGKKRNVHA
PVQTGECASCHDPHGKGASLLNVDKGDVRPLCFGCHDQQGFDAEVMHGPA
AVGACLECHNPHESNTAGLLERSLVQTCTRCHADMEEGLAKSPVVHTAVR
ESECTTCHNPHAAPVKKLLKQAQPELCLGCHPALGDKLAKSSTRHAPLYR
EESCGSCHSTHFSDHPALLPAPQQDVCLSCHGKDDNRRSRPLKNMARELD
GKSMLHGPVAEGDCAACHDPHGSDYFRLLNDAYPAGFYAPFKADTYALCM
NCHDSDMLRFPETSIYTGFRNGKNNLHYVHVADPWKGRSCRACHEPHASN
LEKLVSEQGAVFGDWRIPTRFEKTETGGGCTPGCHRSLSYDRDQPVDYQM
P
>WP_155875685.1
MSKMKKLLIALCAVALSAAVSYAATNPYTAGSGIVNSPHDMTLLDDVPDA
QGRVCAYCHTPHHAEDASLSDYMPLWTKPLTQEVFMPYTSATLDAVVSLD
VVDGPSRLCMSCHDGVVAYDSYYGKIGNDVLVGDFYNDYAVGTGGILMND
HPIGFNYLDVATADNEINDASTPFMGSTKGVTIADVLWEGTTFTCASCHD
VHNSANTVMDAYFLYAPQADSQICRSCHAK
>WP_155875690.1
MRFFHGLLFLLAVLLLAPEPGVTDILSTKHNLSVSGPGTIKATTEDRVCV
FCHTPHHASDVTPLWNRQMSSAIYNLYASTTLVSSPGQPTGGARLCLSCH
DGTIAVGMLFGRPDPVPMTGGISSLPPGGSNLGTDLADDHPISLAYTAQL
ATERGELVDPAMLPVEIHLEDGVMLQCTACHNPHKDLYGMFLVMDNAYGG
LCTSCHAKRGWTASSHATDAAMAETGCQNCHASHGATGFGHLLRGATEEG
NCLATCHNGSGSGGDVQSVFNKLYVHPVAATAGIHDIAENPGTMSKHVEC
QDCHNAHQLNAQDAPMSAAPAISGRLQGVRGVSAAGTLVEEAMHEYEICF
KCHADNQVVYAVSVPRVIQESNERLRFDLANPSYHPVVGSGKNSYVPSLR
PEWSEADSIYCIDCHASDDSLRAGGAGLEGPHGSIYPHLLLAQYEQDSYP
MPYAASNYALCFRCHDPDALFNPAVSTFGNSHVSHVQIQQVPCSACHDPH
GVPAARGATATANAHLINFDTRFVDPLTASYDSVARTCTVSCHVSNPKIY
>WP_155875692.1
MARLFDGNSGTSSYDPATGKFNEVNSLLNSAGELMKPFKYTDLTDFAKKV
DLSLAGNIMDCGECHVGGGAMEYVPYTVLGARTPLRDIKSVDVNGFGPIL
KTDITAFNYFIDNYDVDGDGDKNEVMHIDYANTGVMEVDCFMCHLQGYQY
EERNTVLRKAKIDATRAVGAGFATENAVVWAPTADEAPSGYGNTVVYDPA
KLAKDVNGNAIIPSGFFANFVKRTPASENCASCHMGEYAVDWKKRGDHWE
AEHDYEVHYMYGCMGCHERMPTAAQPGPFTSEDGGAYPFMGTGLLGHDPA
KGNAPYSSLYNGNDNVAFKGCEGCHLTGTNGAEQFGAPDPTAAHQAAGLT
ASIVQSGIDGVANISHIDLMDCSACHSRKISSSVWNTGGAVVDATGADPV
GRLADHENEFVDRNNMTDRTGLAWYNGKLLRVGILNTMFYRDKNDIDFDA
NLDGRGGGMDALLMTQVLAVNETNGWKSLTEDTHGNVTAAAIDARVAAMN
AAVDAWAGVTGKAQTKLSFMGVPFKDQHSVSPAALAWGANGCADCHAAGS
EFYRGAMRMVGDDMTMYWNDDFVPYTKANGSTQATDFHPNTKNKVANRSI
AVSATNGTLSLDADGDGTPESYKTVRDVDRSETLYEGTFMTNADFADAYS
STGAIGFAGNEKGWLLKVQAKDTATGVITTRTRAISGNVADLTALLANLG
GFATGDFEFTITDNGAGGITLTADAGYQIRLHPQADSGNFMIANAQWKAA
PVKGINGVDYSGRDAWLAYLDTLNNAAAFGIGVDPVAVFSAPTTEVAVNT
AFDFVADTSVNTQGTFAYSWLINDGSGTTLTGATASHSFTKTGSFLVTLY
VEDEEGKRAADSKYVKVVAPAPDTTISYTQIAGTNSAEVTFANMPTHTRL
LLYWGDGTYQWVTDDQAELTVTKAFRAVSTYDKGDHYEYLTRVYVYNGST
RVDYETTTVSLVK
>WP_155875696.1
MDQNPATPAVDDKYYTEQEFLAQTDLTTWDMAVYCGTCHVGGGFGEKDRN
GVRLSMKNPAGGMDPGAAGFSLTTPYNAYNHYVFELFTKDTGLPQHVVAQ
APWAYPVYEGMEPVTAPQGWGQAMTMTLPDGSAMPVADGQLLMPNVKEMD
CLYCHFKGYNNLMASVMTYSGAHNAAPMAGSGLMDTNSLSPTYQGYTVDA
GNGKTLMGAPAMVTMDQNGLVSLSDYALGNLRGNPDEANCRQCHAPSSLE
DLPDMMRDFLSSAPMVYTGNFSQSFTGLAMPSFDFNAPFGNTWNWTEAPL
GAPYPPGLAYPTSGILTVGDVMAGMGIIGGNWAYIPSIGFPAAMGPTVYN
TGIFPFGPNGMPAAELLDPYDPATFDWSDPNAMQILMAKEIGGGNPAGTG
PLYFEAPLLDASGNPTGFMDQNALKKGIVPFPRAEWFKRGDIFGNAEQEV
HLAMGCEGCHMDTNTTKVDQYDAEGRIVFDGKSQCDPGRGFDAASGVENG
TLVDGVMFDSNNTVKKCADCHVTGKNSDGVAINTFGAPDPTAAHQAAGLT
ANLVQAVGPQGLVPGNHLDIIDCTVCHVYKKQMAARLLDSTSGHRFPTMV
GFDESQGMLGMFDDPFGMGMPAGSNATEWQPLYAWQKQGMSDQNSDPNWR
RKIMQINMITATLWNNIGSTVDANGDGQTGRHALTYDPATDPAYTGMVQK
TYYDPWIQRDLKAGLNFGPSGFAPIPVGFGGGAYQSAYAPDGSFTGAWQY
VGVYGGNIMFSTPEEIEAYKAYRNAIAPAVDGKDWTDTELLLGGAPFMIT
HNVRSTDKFVLGKNCSDCHAAGKGFFDGGFNMTGTAIKANAGGQFMASGA
EELVIVAKATDLTTAAEIATKDGVALEVPFEELGNWDAATKTFTPEPAGA
YKRVTDLDRSVALYPAESSYTAADGTVYADRSAWVAYLNTLSNPADFGIG
VDPVAVFSAPTTEVTVNAAFDFVADVSANTQGTFAYSWLINDGSGTTLTG
ATASHTFTKTGSFLVTLYVEDEEGKRATDSKYVKVVAPAPDTTISYSQIA
GTNSAEVTFANMPTHTRLLLYWGDGTYEWVTDDQPDLTVTKAFRAVSTYD
KGTYYQYLTRVYVYNGSTRVDYKTATVTLVK
>WP_155875697.1
MPKLKRYLLWLTLCVPWVILLVSFLWGRGQVHDFANRCESCHLTFKGDGR
PGKYTRSIDFLCMECHHVSAVYSHPTGMVPSFEVPQEMSLDWSGRMTCAT
CHDPHGENMMGGGDLLRTKYRGQLFCQQCHNYSLPAEGRHGGTGGRAHFR
GETTSAQRKWTRLLDSVSAECLACHDGVIASATSYRVEGENEPITYSQRK
LSHPIGIDYRRAAMRDRELRSPEALAPYITLFEGKIGCGSCHNVFSREKN
LLVVNDRGSSLCFECHIK
>WP_155875715.1
MKRLVATLLVVAFLAVGSLAVASDTITLDSKKGNVTFNHKVHGDSLGCAA
CHEGEPGKLELDMKTGHALCKDCHTQKGAGPTKCNDCHKK
>WP_155876306.1
MKKLFVICTAILFTFAFSGLALAFHDGGVAHCDGCHSMHGGASNGPALQK
GSDASSTCLNCHNGAGLYKISSADGSNTNEGGDFHWVKDNGYTYIVRKNP
VTFDFNNAGHNTIAADYGIAADANLTAAPGGSYLAANLTCTSCHDPHGQA
QGGTIGGAAPISVSGSYGDVPPAGTIAGNYRILYDSNKVGFSEDAPIARA
NSYDGKSTQYGSGMSGWCANCHGAFYSQSASSGMHPTDVAVPTVYNSYVA
TGNYTGTVANAYDPLVPFERGVTTSSADLPDPTDALTAGVGVDGSSQVMC
LSCHRAHASAFSNALRWDMTEAFIAESWTILDGADASGTPNAAALLPTAA
AKPYYKHGVDLDVAVFDPAGTPFTNGYGHYQRSLCNKCHVQD
>WP_155876307.1
MSQPILTSLAAMITLLLAAFPVEATAAFHTGGAGSCNGCHSMHHSENGMS
LTPGSWLLRASDASSLCLNCHAGAGGPTSTSVYSFDGSALTPGGDFYWVT
KSFNWSGGTSPAARHGHNIVANDFGLTADPNKVNAPGGSYPAAALTCISC
HDPHGGGLRTSTGPIAVSGSYGETPAAGTRAGTYRLLGGSDYVINGYAYT
YDAPVARQNPLRPFAESDASHVDYGAGMSEWCANCHGSMVSNAHQVGSGT
FAHPIGQDARLEADIAANYNSYIRTGDLSGTAATAYLQFVPFERGTTNAA
LLDPTGTQGPDATSNVMCLTCHRAHASAFMYAGRWDFTTELLANSHPAIG
DSGATASDVSNSYYGRDIALEFGSAQGSFCQKCHPQGTP
>WP_155876314.1
MNLKTNLILILFALLVLMAQTALGASDAQLKLAKGARGDLCLSCHEAFKD
KLKKPHIHTPLKKGECTGCHNPHAADHGKLMAAAPNQICSKCHEGLIPDG
SKSIHQVVVEGQCALCHDPHAADNRNNLIRGGSALCFDCHADLGKAISQN
KVKHVPVEKDCLTCHNPHASGAGPALLKEKAPKLCLKCHDPNKGTFKSQH
LNYPVQEANCSSCHNPHGSNSQSILYDNVHEPLKKRMCKQCHEDPSSATP
FATLKPGYELCQGCHYEMLNDTFNKDRLHWPLADKKGCINCHAPHASSEA
NLMAGPMLNVCGSCHADTIARQERSQTKHQPIADGECSSCHSVHSSNNRF
ILTEPKTVDLCGQCHDWQTHSTHPIGSEVVDPRNRNLTLDCLSCHRTHGT
QYKHFIYYETINDLCIQCHTKYRR
>WP_155876316.1
MKLLLPALLLLTGILFGAFSASTWVLPEEKSEDDQCIRCHVDTFNQGLTQ
KFTHPPFFEKQCRRCHLAGGSEPQDRDKGEMGTHPRLREPQELTIELCLS
CHSNTNLGTSHPVRLYARRGNTIIPDELPTIEDGMMTCVTCHSPHGAPAS
QLVREIVKTKLCVTCHIRFKNSSPATMF
>WP_155876408.1
MKKMLALLSTIALLSIAVIATASDTVVLENKRGAVTFNHKAHSESISCDS
CHGSGEPAKIEFDMKSAHALCKTCHEQKSGPTKCNDCHHK
>WP_155877056.1
MIRCLIAVMAVTFAWALPALAVDFDHAEHLTHIKGSDCATCHVEGAQSIV
PETSACLQCHDQSWVDTVKMPGLKTHGPVWALNHRPFAKGNTYDCAACHQ
QSYCMDCHTSGRSDEMGDFGNNMINVHRSDFHVTHPIAARTNQQLCSSCH
EPNYCSDCHNQFAPADLALDSHRRGWTDGTLDGLHANYSEEQCITCHTSD
SVIPSTTGWSQAHAREARKNLATCQACHPQGDICLKCHSATSGLRVNPHP
ADWSDIDGRLKRASDGKTCRKCH
>WP_155877128.1
MKKLAFVLVLMAFGATAALAVPPGRTLEFDKSPMGKVIFDGKLHNDAAKS
CAQCHNKDTFPAMKKGTVTITMDQIYAGKQCGICHNGQLAFDAKGNCARC
HKK
>WP_155877199.1
MTTIGSRWVWILGWCVLGLLWAETGAAAGKYWDFPPLPAPHEYGNVLISR
TSVENKIKPVLFPHWSHRAKFSCRVCHFELDFAFATNKTEITEAENRNGL
YCGSCHDGVRAFGHTEGNCERCHSGYGSTDAEKFEVFSRPLPAAPFGNKI
HWGYALEDGLIRSAYSLFHADEKPMDFDRELELQAEWTYVPPAYFPHAKH
TPWLDCANCHPDIFNVKKKTTQHFSMEYILEGKFCGVCHLRVAFPLDDCK
GCHPRISR
>WP_155877318.1
MKPFLLIALLLFPLAAQAYDPASGCVQCHGDVEKMRALGAEALYLDPAQV
DREVNMKGEPTCVDCHLGDATALEAAAAHQGMLRPLLMVSGQGLAGEAME
RGKLGLLPLLPGEKGPSALVPKPDSSMAQLAGVDKINGLHWHDRDPERFS
YRPDLAQATCGKCHKKSTEEFNASGMGRLHFQRANRSFAEALPGPHNCGA
WFGDNFERLAAETAVPFSAAQAAAADRNCNQCHPGCNDCHFKPFKGEGRH
LFGQPEPVSCYGGQRGVICHAGPMERRRGAGFIREDYAYPGSLYAGAHRE
AGLNCLDCHSLRRHDPGSTASPQARASCRLCHADIVAAVESSEHAQVDCA
SCHIDEVGGYQFTFWGPGAWAGVETPYAKHAGYFGIRDWPTLIRNPEGRW
LPYKPYPMAVLNQKHGLEPTGVVFRAIPSRQIEAQPAIGEVEGFTVARTA
TETNDAFIITGTRSELPGDGKTILWIQMDKISHALGYGRDCEGCHASHAQ
KAFSTFRYGDTRNVSEPFTGSYQIVADEKGLRFENLKYGDIKVREGRRVE
DFAPFVVFPEAWNVEGMDLSLPFDEQKYQSAQQGLEALLATLKVRREAAV
GDAELLKKLAKVEAVAYHNLAAAQALLAPEKPTIRLLDPN
>WP_155877542.1
MRQLKRILALFLILGLWGGAALAANPHTEYVQGEFKTGPDVTRVCLDCHE
QQAEDFMKTSHWTWALEQEIDGKKVAAGKRNVLNNYCTQIKSNETSCNRC
HAGYGFEDDSFDFSDKTRVDCLVCHDTTGTYVKGDAGWPAEGLNLLRIAQ
NVGAPVRDNCGACHFYGGGGDAVKHGDLDSSMSYPESKTDIHMGLDGQDF
SCQSCHVTKNHVIPGNSLGVSPGAASQLRCEDCHAGAVHQESRLNDHAAN
IACQTCHIPYYAKEIPTKIWWDWSTAGDDSRDIIKDKYGLPLYVKKKGDM
KYGKMVQPEYAWFETGEAINHVRGQKIKDPNKVLMVAGPTSTIKDKKARI
YPFKVMGGKQAFDPVNKTLLAVHQIGDDGYWTTFDWKRSAEIGMKAAGLP
FSGEVDFIETRMYWRLNHMVSPASEALNCLDCHGDNGRLNWKALGYKGDP
MVNPKWARSK
>WP_213194525.1
MAVLSAVVIALSTGITVGEAEAAKRSFSRQGCIDCHKDFDKDFLSKKHVH
PVVKQQKCEECHLPHGIIPKLLLKESGNKVCFPCHSQEDLGLDKKGVHSA
VRKGQCTTCHNPHASDNPFMMNASGSDICFQCHDRKPFSRKEVHGVIKDQ
GCRACHMAHGSPEPNLLTENPLKLCLSCHDPGDKAFRQAHGDYPVEQQSC
TLCHDPHSSDLGSLLKGSVHSPVAEASCDACHNSATSAEPFGLTQTGSEL
CQNCHDQEELKGGGTVLHSPFEGGECLSCHAPHTSDNAVLLTAPGNQLCF
DCHAEKNAKFTSPHAPVDSETGCLSCHSPHAGLHDGLLALPDGKQCLECH
ADVKTAIAKLAKPHQPATEEMCSTCHNPHGSNAPDMLTQRADALCYQCHA
ELEGSFLQTVIHQPVKSGSCTICHNGHGGADARFLRAQGADLCVTCHETL
MDNPNRELEHSPFKDRDCLICHDPHASPYGGMLADAQKTVCAACHGDLNE
ALSSATSQHAPVTNGECSQCHSPHRTALPGLLLTTGIDLCLSCHTTLKDK
MANERTHSPVAQDCLQCHKPHLSKQVRLLTAPQHSLCAECHETDVDSFSK
AHAGIATEVMDCVTCHNPHASKDPQYFKDVMHAPFAARSCEPCHLVEQ
>WP_213194586.1
MFSLIAVAAVTMLTLAGCGSNRDSSGSVTGDADDVLASAQAVGITNCAQC
HTVYNEKWLAGPHGNADLSPGGGDPHTGTSSCVKCHNPLDDGNLMTIAYG
DEEIRDVIGCESCHGGGEFHYGSGPFAAPLPGPAQCGKCHSAETTAGYHS
TSIGRIINDTHYDDPATGNVIEGYVVKMNEQTGCQDCHFDGHTLDLEINA
QWSESAHAGHLVAVKEAAQDAAEAAELANAVDPANLTEDEEDAIEAAGLA
AYLAAGVKDGDKNSAWAHYNWDSTYKADGVEKDRADCQMCHTATGAANFL
NDPAMYDEENNSFAHLADWAAAGGSGQNELVYCWTCHKNNQADMRNPGAI
PVSYTVAGAAASLPDLGSSNVCANCHAGRGNMDSLVEDFDTNTDGSFKGT
AATKTHYKNAAATIFQATVHPGYEYEGLSYADLGWYDHDEVGFVEGRSGP
EAEEGPCAGCHMSSAESHTFEVFTKDAAGVITALNSTKCVECHDGEHGPG
LVTVDTTTDFGDQTAAAAVAFLEHEAEAYHEALELLEEALAAKGIFFAPA
YPYFFGDANDNGVLDEAEINRDNGYAEWDSAGTNGAAHNFNYLHHEMGAY
AHNSLYAKRLIFDSIDWLDNGTLDGTITVDAVAYPAAATWLDGDDTVAGN
QRPRP
>WP_213194719.1
MRRRLLTLVPFAAVALMVVLLQGCGSNRDSSGAITTTDSLGTDATGISYA
GAATCIECHEGKSWSAAAVSGYLAGAHVIHSDHIDQETAQADGCAQCHDP
IADGRSLEAWLDSSAIPTAGLAAVTCEACHGAGGEHYGVGPMPNPLPGSD
TCGKCHNDALPDSHLPHHPDADSIYERYAASAHAGSAGPGRSEYSTDGSK
LNGHMEDHLPFGHSCVKCHTHEGAIEYLEVDDGAAIAAIDDGSGKIYTSM
QCKTCHDPHKAGKLLEPAIHEEHPVYKDDGVTLDYLEVTTISSSEYNTCA
NCHDQEAFHLTKNVAWSMLETHGDDPNTTDIEGYVIDETAENACSACHDV
HSANITINQQWAKSGHAAEIALVKEELGPDAVISLDDEHERHSVLAFTEI
NNAFAEGRETCQRCHTTTGAKNYMSDPANYDPANNDFSHLDPVYDENTGE
LLSNKVEMLYCGACHTSATTGDLAVSGADIVLDYTYGGEEIILKGVNESK
ACLTCHGGWGNNDSLVAMDDAARDFHGVLHHGPAGAVLFAEETHAGYEFA
GQVYDSTPHDIIGTTDANGNEVVPGTGTAGPCVACHMPGKNHSNSVVDVE
SMTINSEGVCNSCHSMTVEILEAANKGRKQTASYIMEVVKSVLIDLDYPE
ADLGGLKPVLVATVNPTYLSLDQFRAAMNWWVVYDDFGAHAHNPTYVKQI
AFDTIDYLENGTFTGTITVDTAAWLDTVNWLGGDPTTGVVTRP
>WP_213194737.1
MNATGRTLSLWGLAFLAAATFGLAPASSEAAGIGKDGTIAAKKGKANTLQ
ELIDMYDSSSCIDCHQQAHDEWAESAHSRSVYGTGRTAATFKTAFTNGFM
SWAYSGVTDPKDVEVEHLMGCAKCHLPQLADATDAVAKEFVGTIYAFMNA
YAEDDMKTFEAKKETLLKLNINCLVCHNRMAITHKWADGYPQAGVVYGNV
DGEHMDADFPVMKTSPIMKESILCGQCHGLGPNLELDNPTQCATAYGSYL
WSYVAGGGDKTCQQCHMEESGLGHNMQSYRDKGMADRAVEFEVHAIPMNW
RDGRNVVPQVMLDVAMTNRTGHAIPDG
>WP_213194744.1
MRITVLLLLGVLTFPLTAVSAAAVTNPAQATVCLQCHSGQAGSLGQPVPQ
WRQSIHAEQGVSCHHCHGGDPTDAPMAMSPERGFIGVPAPEQIADFCGRC
HIGVLEDYLASAHGKAPNSAGPQCVTCHAAHPVKKASLDLINPQACGQCH
GYERAGEIRSALADTDHEIVELEKELDLLHRQGVAIDTLQKSLFSLRNEY
HRLFHSVDLLKINAETEKFRDTLRQMRRQVDAILDELASRKVYGAIVVGF
FVLAGFVLLLIRKTYEEEE
>WP_213194778.1
MRRLDFAWKILLCLVTVGLAACAPAGQKGASKGCLDCHQEYASRFSEGNK
HRPVATQECGACHRNHGLIGGLYLKREVPELCFGCHADINPARVNYAVSH
PPADTGECLACHDPHNAIQPGLLKDAEETLCLTCHGTAAFAGQLRHAPLA
KGCRTCHQAHGSQNPDLLSMDKEALCASCHDLQHQSHRNRHGGYAVDRGC
TECHNAHTSDQKFLLKKSVHGPVKEGTCGDCHNSANLGSDGLPAADMELS
CYSCHGDRKADFSAADAHAVVRDGQCRACHSPHASDSAFLVSENEKTLCF
TCHTFKFNEPGGPLSGRTKGHSPVASGDCLSCHTPHRAEAGRKALLNAPS
GSLCGQCHDTATSAPTYSHPPVHEDGCLGCHQPHESSEAGLLLKAQRDLC
ADCHEGVRQAMKDTHLHRPFLNGRCGACHDPHGGDRAAFLKGEGAQTCAP
CHPKLEAQRQIPGRHEPFKAGQCAACHQPHSSDQAFLLSAEVSTVCLQCH
PGQKPATGVMGKHQNCASCHAPHGNEGDHYLLKSLPELCLSCHDVDRFWV
QGVAHEPAASGQCGACHDPHFRRVKTSFSAMETCYGCHSLSPADLAKTHS
GIRPGDETCLECHDPHGASKKSLLHPVGHKPFTDGDCAVCHQGGSR
>WP_213194780.1
MLLALAAAPSALAAVTGSCSNCHTMHYSQDGGILSEWSGQGPHQSLLTTT
CIGCHTGSNRGGDTPFVFSISAPLYDSYGVEMGTDTLAGGNFYWVTQAGG
DNRGHNVAGLAPADPAFPVPPGFEGGRAAADGSIPGGGGWPAGQQVTCAG
VYGCHGSHAEAHSTSAIKGGHHKGQSGHIVPSDPFTADSGYRMLVGVAGN
EDSAWEYQPTPSRHNQYKGVDSPEVLTDLSTIGSMCARCHGQYHDGSGNV
GSRSPWVRHPTDYDMGNTAVASEYRDYGGSGVNTYQVGVPLASVDVSSVH
ASVSFADDAIVTCLSCHRAHGSPWYRAMRWDYVGNPMGGGCAICHTSKD
>WP_213194781.1
MRIVRHHFYAGKLALEVAIICTWILVTALSTFAGPYADSAHGNSPDGVSG
YGVKRVTSPHNETYARGNCGHCHEQHLGAEEFLLFAPNNPPTASQNLCFD
CHSNASLNEGTLINANYSATFGGAIPTHTSIESVFSSISPNASIHDLSAV
STEIQKYWPETFGPSSNPCAGCHNPHRAQKNNNPGPYNASVLPKTAISLP
GDHNSLWGDSYAESMKQYAENQGGEYRAPFAVGANPALISTAHEPDQVSR
PITSEEVKGATTPDYATFCLACHQYTMGTVRAIRWDLDYHGPVNGISYKN
DKGVRIAPYTSDGTTSGTDISYGTGGVNFILSCLDCHEPHGSENRSMLRT
TVNGKTGIQIAVTGEWYAFCTGCHASDTHKTSGACNTNGCHTHGSTRF
>WP_213194782.1
MKRIFLKPFWRIPDRRYHRLIVLLVALSLGVAIICGGFGQSRALAEEGAC
LGCHQATWDRDLGRFYVHAPFMEKKCGHCHVAASFKEPQASVPVPPPSAI
DWFRRNRVPASDHWFAFSPSLVADHLWIETREGKKSQNPYYVSLPPLESL
PEFANDGGPPQIGRVEVQEVSLGVFVSARITWTTDEFADSSLRFGLGKLT
EESTRDFNLRQNHEVILSGLERGKEYLFSVVSEDVFGNRAVSVPMAFSTH
RNLPSNESDAKTSSPSMLNSTELSLIHRLHRAGDQYLLLVEAPQPVTVSL
GKNAVAAKGPNRLAQTPLNSGDPTHPPLQDEVFLNISVCLNCHQNISQAM
SHPINILPPRGMLIPPEYPLLADGRMTCMSCHLRHGSDLPFRMIKSSRKE
LCIGCHVNY
>WP_225897288.1
MLKKRDLALIVLAVIILAFLWAAPEETTSRVPYDDTHRPFHDIVKKEGKK
AAEKSCETCHNAEGVPFPAEHPPKFRCLFCHKLEETPAS
>WP_225897297.1
MLKWISRTGLMSVMVLSLMVSSGWAMENEDCLGCHAEADMVGADLVIEAE
QFDHTAHAEIGCTSCHASVAEAHPDDGLVPTKASCNDCHGEVHEEYAASM
HGDYAACTDCHNPHNVHDPTAVSGHDMNQQCDTCHLEADSIRSHAQWLPQ
AELHIGALACVACHTGSEEYVITWYIIKRESDPRYGDFELAPFRELQKLA
GSDNIDRLLDTNEDGHISLAELKDFNSRIDLKNEGIRLKGMMMPEQVTHS
FQILENRWDCSYCHASGPEAMQSSYVAFPRADNSYSRLPVEEGAVLDALN
GTPDFYMVGATRNASLNLIGLAIIAGGLIMPIGHGTLRFLTRSKRQGKGH
>WP_225897298.1
MNKRIVGLMAWLLMAMLVGVAGAETFGMKQKRPKLHEYGSVVMNNYSEQK
NIAPVVFPHWVHRARYTCRLCHVDIGFAMTAEGTQMTETDNINGLYCGAC
HNGQEAFSVAKAEKNCDRCHSYGKNVLFKNNFYDFRKKMPKERFGNGIDW
LKAEDEGLVTVRDYLEGVSISRAKIKEPDKFDLTPTEPNMPNIILSHQKH
VVWNGCELCHPEIFPVKKSAQAYSMQDIFNGKYCGVCHDTVAFPNIDCQR
CHTQPVH
>WP_225897318.1
MKKFMLRSLGAMLLTLLGTAPAISAEEQDFGGPEIAYEKPVKGVVFSHKT
HVGDYGFSCDSCHDGIFDMMEGAAFENGDFTMASMYQGKYCGACHDGSMA
FASNTQCASCHVQDGGDIIYTEPVVGVLFSHAVHSDMGLDCASCHEGLFE
MRALAAQEKDNFVMEALYQGEYCGACHDGSMAFASDTQCATCHIGVKGYR
RAVGSAAKEKPAH
>WP_225897365.1
MILLMGLGLLYGCDPGTRHRVLSTVFDGVPAPPNPDDICADYGDTKKSTA
LQGEGEGPAVTGSNHKPYTEKRCSDCHAQSKTENGGLIHPRQELCLVCHD
TIISGTFVHGPVAVGDCLACHLPHSSSNLFLLRQQPEKICQSCHREERLA
ATMHQKVSDRSMACGDCHDPHSGQARYFLR
>WP_225897380.1
MIFLLIALGFLYACSDLPALRADHPILPVREYEQLIVGRLDADYVGDANC
LAQCHKHDEIRRDFQMSVHGEQISAETGLPLVNCESCHGPGSLAILNAKQ
NEKCDFKTLLQLEELPSQAQSLICLKCHSAASTPNLHFWNGSSHASSDVS
CFDCHKLHQGPQQKVRRQEMDEMCYSCHINTRMEFAQFSRHPVREQKMAC
IDCHEPHGSSQKHDLKGLTVKEMCTRCHMDKQGPFVYEHADLSDNCLTCH
SHHGSANNSLLRTSEPFLCLQCHAGHQDYSHPALASDTLKGAFYSRCTSC
HSSIHGTDIPSSKGRGTFIAR
>WP_155875120.1
MTRLIALLAAALFLPVGPAYAASDSLLSLSQTIFKPLPTEPPAIEGNPAT
PAKLELGKMLFFDPRLSASQLISCNTCHNVGLAGGDLQETSVGHNWQKGP
RNAPTVMNAVFNSAQFWDGRAKDLAEQAKGPVQASVEMNNTPERVLETLN
SMPEYVDRFAKAFPGEKSPLTFDNVARAIEVFEALLLTPAPFDSYLRGDA
AALTDQEKAGLDLFINKGCAGCHDGVNVGGSGYFPFGVVEKPGSEVMSAD
DKGRFQVTNTASDAYVFRAPSLRNVALTAPYFHSGKVWSLQEATSIMGSS
QLGISLTPGDEKLLVTFMETLNGIQPEIVYPLLPVSTGKTPRPILQ
>WP_213194679.1
MKCTMAIRVSVILSIMAFALPVLSAPLPLGLPPVPIPADNPQTPEKIALG
KQLYEDKRFSSDGTVACANCHLPEKAFVDGLPVSEGVGQQKGTRNSPTVI
NAVYFKEQFWDGRRPSLEEQAKDPFINPVEHGLESHDPIVEIVQTDPDYV
TQFEKVFGLKAADITIDHVVKAIASFERTIISGDSPFDRYQYGGDKTAMS
EAAIRGLEVYLDKGRCQSCHTIGEQDALFTNNDYHNLGVGFAKIEPRMME
IVTAFRKAKATGENVDEKVLTDADVSELGRFAITLRPSDVGKFKTSGLRN
IAVTAPYMHDGSLNTLEEVIDLYDRGGEANPMLDGGIRVLNLTDQEKSDL
VEFLKHLTSPEYAHLANQK
>WP_213194824.1
MNYPMWYLPEIGGGTMIALIAIIHVFVSHFAVGGGLYLVLAERKGIREHD
RGILDFTKKHTKFFLLVTMVFGGLTGVAIWFIISLVHPSATSFLIHTFVF
AWATEWVFFLVEIVALFIYFYTFGRMDHRNHQIIGWIYFVAAWISLFIIN
GIIGFMLTPGGWLQDGDFWSGFFNPTFWPALFFRTFVALMMAGSYAFVTT
AFIKDATLKRTMTVFSGKWVLGALLAALPSGIWYVSVLPQPAMELVKGAS
PTISRALSYGTYAIVGILIVSLLLTLTKPARHNGIYATVVMVCAFLFMGS
FEWTREGARRPYVLNEIMYSNSIYKKDVERLNTEGFLQNAKWVRIQEFHE
ESLLEIGQDLFKNQCYACHTIGGFNNDILPRTANMSFPVLVNYLETIHDR
RYFMPPFAGTSDELRALATYIYSGLQGKSMASAVLVTGGVAEMSPGEQLF
ADNCVFCHEAELIKTKTIGWSRDKIRLGMDNLSGLNPAMPDFNGSELEKE
HLSDFILALHSPESKVMGTPHHLGESVFETHCSMCHSLTADYNPLLPKIE
GWDRMRLRQALDQLDALNPAMPPLQASDEEKDALADYLMEESREVM
>WP_005997381.1
MKTALIPLMILLLMLAGCGEEKTAKAPEQPAHETTETSAVQTVEKTVEQT
VDAVKETATDVVDAGKEVATQAVEDVETAAKDVEAQVTDMAASAEKQVSE
ATEGAAETSSALLSGLTQKAQSVTETQTTAESATGDMVAQAEEKAAAATS
AVTPPETVVIENNYGNVTLTHAFHGKTYGCPTCHGDNTPGPFELGKATAH
VLCKDCHKEKNGPTKCSGCHKK
>WP_005997767.1
MRRKFNTKASWLVKALPLLLILGACATGSIREKVLTLPVIEGACYVGQET
CADCHDDMAGDMFATSTSAEGFAKTIHGRLATWELMGAEKGCESCHGPGS
QHVDNDGDTEMILRPAELLSDEASAICAKCHTDGKLMDYTHSAHALSDVG
CVDCHSIHDGEGKFSLKMEDPELCYSCHQEEQAKSHFPSSHPLAEGKMNC
SSCHNTHGAVGESLNTDERLNDLCLNCHTRYQGPFVFGHAPVEDDCTICH
DPHGSVANNLLVQNEPFLCLQCHEGHFHILRNSAQTPGSPAGTIATVPGM
TETANPHGTEGFQTSFGTKCSTCHKVVHGSDYPSQPLSGHGLTR
>WP_005997843.1
MPKKHFFSARLRVSLFLLFLLSAIMIAVNGNTITSAHNARGIPTKGLTTI
ELGKTYPAQYESWKATAEPTPADKSKYKRGYDTDGILYSKIDEYPYLALL
LNGWGYGAEFTEPRGHVYMIEDQVDIEPTRLKAGGSCLSCKTPYAQDLQT
ELGEDYFKKSYAELRDDIPAQDQLLGVTCVDCHNTDDLSLKISRGFTLGK
ALPQIGKQPSDLSNQDKRTLVCAQCHVTYTMPKNAQMKTTDVLFPWSGSQ
WGNISVENIIATIKSDPTYKEWTQSVTGFKLGFVRHPEFEFFSKDSPHWQ
AGLSCADCHMPSTGAADQTISDHRIMSPLKNDLTACAACHTEDPNSLREM
VFAIQDNTATAMINTGYALAGVAKLFELAHHSSAAGTITTTSFYQQAKEA
YEQAFYRLMFIQNENSTGFHNPAEATRILNDTEKYTNTAERLLREAIITS
GITIPEIVDLELDQYLYNRGNKKLNFNPDMEIVLPQTPHYPDSLSEEPHQ
ITHPSANAALPQ
>WP_005997856.1
MDNRLTFLLICTTLLMTAGVAFAGDLCIDCHSKTSPGQVADWQASQHSHV
GVTCDTCHGDAHTSADDYKNAVLPDEAVCAQCHEEQFTSFSHGKHNYGWT
VLNAIPATHMAPDELIEGGRGCGGCHNMGIKSEEQKADQLAKGYRYQNNS
CDECHTRHAFSLKEAQNPKACQQCHMGYDHPQWEMWSSSKHGARYFAKKD
GDLPEGAAAPTCQDCHLPDGTHENHTAWGFLGVRLPLPEDPQAAADRVTI
LKALGVLHPETGEPTAVFDAVKAVDMARLDQASWEKERNKMLDTCTKCHS
RTYAKEQLDMGDAILTKADRLMADAIETVAALYKDGIIKKPEGYPYNYPF
ILALMHTNGANWNEKLDELSYIDQVLLQMYFKHRMRAYQAFFHVNPDYAY
WYGWNMMTQDLGEIKHLAQQLRADQQK
>WP_005997860.1
MKRWMKAVLLVATGVILGVPLMSMGYYTMVRTSTPQFCAMCHEIRPAYRD
WQTSSHGFNTQGVVADCMDCHLPAPHDTFDFFYAKAYHGVKDVVAHLFLD
EYDREKNRHHAWADISNDQCMKCHRNLLYMPDKRGAMMAHRTVVYAREGY
EKLCTDCHRYLVHKPKSSYSYSQKL
>WP_005997861.1
MKTSITVVVSVILGLVLAGTTFAANQVKLKDFRLERSMSKQAQACLECHK
QEHPGIFSDWAESRHASANITCLDCHLADETDSDISQTHFKQYQRNDTPW
GRSEYRVPIAEVVTPKDCSRCHPDEVKEYSVSKHANTIEIMWKVDPWLNK
GMNSDIERQAGCYYCHGTILEMDDQGRLSSETWPNVGVGRINLDGSKGSC
TSCHTRHRFSVAEARKPEACGQCHLGPDHPQIEIFTESKHGDIYAAFGDD
YNWDAAPGTWTPGIDYRGPTCASCHMSGSGNQMTTHDVTERLSWELQAPL
TVRPEDFKPFPAKSNWVTERNKMKDVCKQCHAKNWVEDHYTKTDAVINEY
NEVYYKPAKAMLDDLYSKGLLDKSKFFDEHLEVEFYELWHHEGRRARMGT
AMMAPDYAWWHGFYECKHRYNGFMQEARHLIETGEKAYIFKDFPNATGDT
TRPPVLFGKP
>WP_005997881.1
MRGIVILCLLLMGADTVWGMVSGPCANCHTMHNSQNDSAVYADGPSSHLL
SNSCVGCHSHATDTIVELGETRIPIVFTQNRPTYPAVGTPTSTLAGGNFY
WVSQEGGDAYGHNVYGISGEDGTLTTAPGTSLGASGGGAGECADCHATLA
SNNPISGCTGCHVPHHHANDSADVVDGAGGWYRFLGENEAMVGDSGTYGV
TGIEDEDWEQNPTSTQHNTYMGTTEVYEKSVNSYMRTESMGQFCAGCHGN
FHHDMNEDQAGLTGAWIRHPSDVVLPDTGDYKEYTVYNPLVPVAKTSLTG
QKNSSEVVPGSDVVTCISCHRPHGSPYPDMLRWDYAAMVASAGSNTSGCF
VCHSSKDD
>WP_005998313.1
MKLSGKDLAFAGGAVAVLIVVVLGTGKELGPNVPTDAGHQAFFSQLEQGQ
RRVEVEQGCRQCHPLADLPEAHPHKEECMVCHQPS
>WP_005998316.1
MRTTITLTIAGIVCFVLAGSALAANQVKLRDFRLERSMSKQAQACLECHK
REHPGIFSDWAASRHASANITCLDCHLADETDQDISKTHFKQYQRSDTPW
GRAEFRVPIAEVVTPKDCSRCHPDEVKQYSRSKHANTIEIMWKIDPWLNK
GMNSETERQAGCYYCHGTVLEMDEEGRLSSDTWPNVGVGRINLDGSKGSC
TSCHTRHRFSVAEARKPEACGQCHLGPDHPQIEIFTESKHGDIYDTFGDE
YNWDAPAGTWTPGIDYRGPTCASCHMSGAGKQLTTHDVTERLSWELQVPL
TVRPEDFKPFPSNSNWQVERNKMKDICKQCHGKNWVEDHYTKTDAVVKEY
NEVYFKPAKAMLDDLYSKGLLDNSRFFDEHLEVEFYELWHHEGRRARMGT
AMMAPDYAWWHGFYECKHRYNGFMQEARHLLETGEKAYIFKDFPNANGDT
TRPPVIFGKP
>WP_005998317.1
MRTWMKASLLVLLGVVLGVPLMSMGYYTMVRTSTPQFCAMCHEIQPAYRD
WKTSSHGFNAQGVVADCMDCHLPAPHDTFDFFYAKAYHGLKDVIAHFTLD
EYDRAENRRHAWADIHNDQCMKCHRNLLYLPDKRGAMLAHRTVVYARQGY
EKRCTDCHRYLVHRPKSSYAYSENL
>WP_005998790.1
MKRVMVLVIVGMLALCWSSTVLAVPKGKSLTFAGSSMGAVTFDGTLHNNA
AEKGCRDCHNPDVFPKMKQGTVKITMAQIYAGKQCGICHDGGRAFAAKGH
CAKCHKR
>WP_005998986.1
MVRWMIIMTVLLLSMTACSSDEAPTQHAASLSKAIQEAPQPVEEPQVVAA
EPETVAEESVEQVKPMPSSDCSVAEFKQSEVEKPTAEQPTTSIVSVELQC
TFGPVLFDHRSHVEMMSCDTCHTSNPPGKIAKSKKEFHATCRGCHADNGA
GPTKCRECHNRE
>WP_005999017.1
MRPGPLTSFIVLMLLLITTSPVVAGDYLNSAHGNASYGVDRLDGPYAIGN
CAHCHEQHASIDGNEPSPVIDDSPTKHALFTSAYTSATDNFCVECHDGTI
GVANSAIVNHSYSYRAGGLTTDFASSIKDIFDLDSVDIASTHNLDDIKTL
LSSAAVGLPWGYTSASHPCEGCHNPHAVQGDPANSDTGRKTVDSRGYPLS
RPSQHTPLSGWGVWGDDSSEKMSTYAATGIYQAPYYYGSTSNHEPENNTT
DDGSNLTDVNTFCTDCHNKTTSIYSTTLGRPLYQFDWGTEIHGKGSAIDL
PAKTECRTPFIDSNQGSYILACTDCHEAHGSPNIFLIRPIVNNNAVSLPV
GTTYWGDLCSSCHAATADLRAFHHQANDGYACTDCHESGKGPQVNNCTGC
HFHSSYNSNYRLF
>WP_005999026.1
MKRIKRHLSVFIAVAFIAGIWGCVEPTNSSMVTSVAQAKSRDKEEKSPYE
QDVKPLTTLDCARCHYSVFEIIRDNGGKHQLDCQFCHETFHTYRPDKNWS
DVVPQCTTCHGEIHGPTFLDCLSCHGNAHMPIAGLTNMTTLEKDCANCHT
AQSAEVTQYPSAHSKVACSDCHHTQHGYKPDCVECHEQPHTDYANNDSCM
GCHPVHKPLEIRYTEETPNGVCATCHEEINSRLISTHKKHASLQCAYCHQ
ETHGNIPQCQDCHGLPHSKGMLDKFNGCTDCHFDPHALVLPGH
>WP_005999037.1
MMNRWFPSFLIVLCMLLLSYGCSGSGGSARRVVKDCLDCHAEYQTMLQHD
CLHDPLKGGTCNGCHRNHGLLGGVYLNTAENELCFKCHQQITSTAEDAVV
HQPVAKGNCAPCHDPHGGSNDALLVKSGRDLCITCHDESLFSGRVRHQPV
DQSCGTCHAPHFSMHPNRLTQEESAQCLTCHDNKAQIKQHHSGYQVTTGC
SSCHTVHSSNREGLLRPSIHQPILEGDCSGCHVSSQNPSPFDLVRHDADL
CLGCHDALQQDMAHESSHQPVKDGDCFSCHNPHASDHDNLLTQAPETLCF
QCHDREKKQTSQHPAYSTGQCLGCHTPHRSPTNQPALLRAPLNSLCASCH
EQGQQNMRVSHAPVSDTACDTCHAPHGSTQPSLLVEPQQELCLDCHETMR
EPLARLNLHAPAATNDCSGCHQPHGSNNRNLLEKRGAALCATCHEETEEM
RLHGPTHSPFKQGQCQTCHDPHASNYAGLTVKDTNAICFDCHQDLVNDKK
VHQHSPFAQGNCTTCHHPHGSGYVANLKQALPDLCLSCHDVDHYWATGVA
HEPARQGQCTACHNVHQSDRPHLLTMDVDRLCQQCHEESPQQLAVHHGGI
APGGDRCLSCHDSHGGQDRSLTFPIKHQPFVEKNCQACHQGGTH
>WP_005999038.1
MNYRSWIMSLLLPALVLVSVSNSFAASPCFQCHDPALFNGKVTHAPVAKN
KCDQCHNPHLAKFDGLLLKQGSQLCFQCHDTFEANVFSKKVVHQPVAEGQ
CSACHEPHASATSGLLKRSMSELCLTCHNDIDEQPGKSHAPFAKGQCATC
HLPHSGDRRALLKADNSAVCLSCHQSSPALRRQHLNRSLDGVDCLECHQP
HKSQQVSLLRENLHQPFAEGKCQSCHSRNNDLSLCLSCHEEILTSFNHQF
SHRVVGSQTNGCFNCHSPHASRQQGLIKQAPGQACRQCHEGKFERRATSL
YVHPDANNCVTCHQLHGSDLPAMRKKDNDSACVDCHERHSNFSHPMGDKA
LDPRNGQPMNCISCHDPCNGTMFKYNLRGTSDKGLCILCHAGY
>WP_005999044.1
MHDQLKHFYAIVVTSLCLLLLSSLTCQANDALCLDCHDEIKQVIDESYYV
HEPVRAYKCRVCHARDEFEPSMPVSQPEPNNNYVLAYKQTTSHEEQPITW
LVENFTPAFHQSALIKQRKLKDRLILDLWYQQAGKKTHQFDTPDLDALQT
QNPRYQMLAIENLYLTDFDTRLVPRATLHWNTNEPSRCTTSYGNKALDVV
YEEDDLYLYDHHIDLRNFTDGGYVVEISCRDPYRRVKTTDRFNILTLPVR
EQPIAAPPVEEDRIALKNLQGKLWIEVESHQPASLSVGVQKTADRQQAVD
EPLSQALVETTTADSERSEDEHITLNTRLYTTTQVCHKCHTGLEPGQSHP
VNVLPPLNMIVPPEYKRLKNGKISCMTCHTVHGSNTEHRLIKKSPKALCT
GCHTNY
>WP_005999047.1
MKTSRLGLLLIVTLVLWSSSALASVSGSCANCHTMHATDGAGNTLAGGAK
GSLTIGGCVGCHTGNNEDADGASAGAGGVPYVMDTAEPTYGPEYSGGTLV
ANVQTLAGGSFWWVGKSAGNDATTGHNVTTDGLCDFDMDAPGRRDGDQTA
FSSGAPLTCAGTMGCHGDRSVAGDYASISGAHHGSSSTTVDDSFRFLDGI
AGTEAPDWEYAAAIDNHNSYKAQARSEASTMSDGGDTISSLCGQCHGDFH
SGTDTVSDGSAWLRHPTDIVLPAGEYASYASIPDESGIYNIIAPVGVATP
IASTADVTLANSVVTCISCHRAHGSPYADLLRWDYANISAGSPIGGVDNN
GCFACHTSKDG
>WP_005999194.1
MKKHRNNRVVVGGISALLLAMLCACSQPGTQLDATIPQIADAQSVGSSAC
LDCHEELGQAFEHNIHNLLADFEYLANSMDNQGCESCHGPASQHIDEGDT
EKILSFGSLNAAQASAICQNCHTEGETMEWNHSTHAAYGIGCTDCHTVHD
DGANKAMLSKPEDELCYSCHQDVRAKMHMPNHHPVKEGKMGCSDCHNPHG
SQTRPMLRTDERKNELCLTCHMDQSGPFAFEHAPVMEDCTICHNPHGTVA
DNLIKQSEPFLCLQCHELHFHTNFRPNTDALAEYAQYASDSDPAKAAIGN
SAQAILNKITGSGIDDKHAMQMAMMTRCSQCHPSVHGSDLPSLYTPGGGS
RLTR
>WP_005999503.1
MKTKLLLSVLFMALLATSALAADTYEYTGKGTVTFNHKMHGEKMECSSCH
TTQPPQKIAITGKKEGHALCLDCHKKEQKKGNKAAPKSCSQCHKK
>WP_006000658.1
MKVTIQGFMLVLLLMLLANTSMAADSLTQFDGIKGRSYHAEFYEEKACDS
CHLNKSPLSLPEDDACLACHDLEELVKTTARPEDEKWQNPHNNMHYGKDV
PCMECHGEHSSRKPMCAGCHSFNYPNFQK
>WP_006001063.1
MVRSLIVFIVIVSSVSVAFATENPHQISRVFRKTHQNEVAPVCQLCHKLT
QELVFDFDISGEFIPEQFVDAVLPIVNDQGICMRCHVNADQQSVNHPVGM
PYDPGFLSEKFHAEPQGIKLYHWQEGDSGRIMCSTCHDPHSDRSWMLRVP
LDDSQLCLCCHNY
>WP_006001290.1
MNHLLGSRHTIILAVLLVVATATATFAQQKVISDDTQECLDCHTTVTPGI
VADWQKSRHSHTTPQDALALPEIERRMSTAQVDETLNAVVIGCAECHTMN
ADQHENDRFEHNGFAIHTVVSPSDCATCHPVEVEDFSHNLMSQAYANLMD
NPVYKVMVDNTNGLATFNGASFHHEGADDMSNADSCLACHGTIVQVTGSE
TRETDMGEMNFPTLSNWPNAGVGRINPDGSKGACASCHMRHQFSIEVARK
PYTCAECHKGPDVPAYKVYSVSVHGNIQKSVDKYWDYKAVPWTVGKDFTA
PTCAACHVSELVNSDGEILAKRSHRMTDRLPWRIFGLPYAHPHPINADTT
TIVNQGGLTLPTELTGEPVTSALISADEMAVRTTNMKNVCSGCHAQQWVD
GHFARLDRSIETSNYMTLQATKVLSTAWEEGLAQGLPQGANPFDEAIEMK
WIEQWLFYGNSVRFATAMGGVDYGVFADGRWTQAKNLQEMADYLKFLRAG
QEKK
>WP_006001382.1
MKRSTFVTIASVVIMVPMLLLVISIKENKAEQQAINAVPEIKKLEPKSAE
WGKYYPRQYDSYLETRKSDEIKDVLKQDPNLVVLWAGYGFSKDYNAPRGH
YYILEDNINTLRTGAPIDQKSGPMPTACWTCKSPDVPRLIEEKGELDFFT
GKWARWGSEIVNPIGCADCHDNETMKLTVTRDFLKRALDAEGSEPFAEAK
HQDMRTLVCVQCHSEYYFKKTPWTDPAGEEHTAGVVTFPWDNGLSAEDIE
QYYDEREFVDWTHKLSKTPMLKAQHPGYETFKTGIHGKNNLACADCHMPY
VREGGVKYSSHKIGSPLDDMQNTCLNCHGESEQELKDIIARKLERKNELA
HTATDILAKAHLEAAKAWELGATEAEMKPALTDIRHGQWRWDFAVAAHGG
FFHAPEETLRILGSAINKAHDARLKLRIILAKYSAADYQAPAITSKEQAQ
ELIGLPMEKLVSDKKKFLGTLREEWNKEAATKGIFDPKTRDMEFKTSYSK
>WP_006001755.1
MFLTSRRVIIVVFVSVVVLLVLAPDVQAAVTGACSNCHTMHNSQDGSVLD
ATVNDTLLVSSCIGCHSSSGSETIVNFGPTRIPIVFNTTGYPTKPLAGGN
FYDVAAAGGNIDSHGHNVYGISNQDSDLDHAPLDLWGGGCTNSCHASLAM
PKSSMTDTQIDGCKICHQKYKHHGTDIAEGSMETEESGWYRFLGGHDARY
GGGIVMLTSYVAGIEDADWEQDPTLGHNRYQGAVTNHNDNVLLQTTHSIS
AFCTGCHAQAHMNTEDAASGVWLRHPTMIRLPTTGEFADYNPETDYDASV
PVGWLDPTTPTRSDAVVTCLSCHLVHGSQYPDMLRWDYSAMTAGGGDNET
GCFKCHSSKDS
>WP_006001944.1
MKNCLIFLTLFLMAASAAQAMNVGGAHADFDFSCADCHHQDEPEKAPSMK
DCLACHGTYEELAELTKPEGEPDPTDPDTFANPHHSHMGPVPCMECHKTH
QKSVLICEDCHNFDMQPK
>WP_006002125.1
MVQRLCFLLILLLPTLSFGYNADSTCVRCHGDEIQMTSLGAPALYLDPQT
VDDEVNMGGMPTCVDCHQGDNTTLDKDAAHQGVLKPFLMAVGGAYKGETM
DRQQVGITALEPQDRDFDAMIPKPDKATLKQAKAGKILGVYYHDRDPQTF
AYAPEVARATCGKCHDDEVTAYNSSTKGLLKHQRAFRTFSEDLPGPQNCG
PWFGDNYEALASECAVPFDAAQNNASARQCSKCHAGCNDCHYHAYKGQGR
HRFGPPEAPSCYGGGRASLCHAGPMDRRRGAGYMRGEYAFPSDLPVGVHV
QNGVDCIDCHQIDNHQFGHLASDSARNSCQQCHEQIVAAVAQSSHSNVDC
SACHVQTVGAYQFTFWGPGVVAGVETPFTKHKEYYGTRSLPTLIKNAAGS
WIPVKPYPMAALNQTKDVAPTDLKFRAIPQRTIKGDTSIGEPETFAIARE
QTDVNDAFIVNGTRNDLPHNNKALLWIQMDKMSHALGQARTCDSCHTSHA
QVAESSYTYANNKDVQQPFTGSYTIVADTDGMRFENMKTSTIVPTAKRQI
ADFAPFITFPEGWNVKGIDFSIPFRPQEVATATTELEKFLAELDKVEDRD
VEMIRVVAWHNLEMARVMLMEKKD
>WP_006002519.1
MKRLLLCYAAILVALMMSQTVWAMETEDCLGCHTEVDEVGEDYVIAGELF
AKTAHAEEGCTACHEVGDEHPDDGVEAELVATCADCHDQVTETYNSSVHA
ENAECRDCHNAHQALAPVSLSGVQMNESCQDCHGSTEVEETHARWLPQAD
VHIRSVPCVSCHSSSEKFVITLYVTQRQGNRAYADYELLDYQQLAERTEG
APVSSLLDIDNNGEVSLDELSTFYKNGEKSGLRLWAMMTPETVEHNFTTL
DNRWDCTYCHAAGPEAMQHSYAAFPAEDGSYQRVPMEQGATLDALFGTPD
FYMVGSTRSKVLNIVGLLILLGGLAMPIGHGTLRFLTRKNRKKEH
>WP_006002524.1
MEKRVSRWVSLGLIAAVLLLFGAQSALADMETCLECHDDVVTASDFMASV
HGQQEFECLDCHEVDDLTAHVDEGVLPGPVNCANCHDSIAEEHAGSVHAQ
NEVGCADCHDGIHTLEEAPAGKQSIVNGCNNCHEMEGYAESTHGKAIAEG
NEDGASCADCHGLHAITGLSTCDVKVARSFGTDACITCHGDEEMMERNEV
YGGAVHTYLASYHGKSYRLGYPELTATCADCHGSHDIYPEDNPAATINLE
NRADTCGKCHEGSSRLFSQFYSHGDHADFDNYPVLAVTFWAMTTLLVGTF
SVFWLHSILWMIRGIAENKEKKAALAAGKAHIEIPDGHRVYKRFQNYHIF
MHLLVIISFLILALTGLPLKFSSQHWAQVMMDFYGGTANAAFGHRIGACI
TFVYFGMAIVLSIHFLFIRKDIPGMWLQRLFGPDSLMPNLRDIKDVTGMV
RWFLWKGPKPTFERWNYWEKFDFIAVFWGMFAIGGSGLMLWFPEFFGMFL
PGWVFNVATIVHSDEALLATGFIFSVHFFNTHLRPEKFPMDFVIFNGEMH
KEEFVEERGDQWKRYEEMGITEQFFKEKPSSPLYGLILRIFGFTAVAIGV
VLLVLMVVSILGGSH
>WP_006002534.1
MNKSVVVFGLILTAGLFFATNTLAQETLTDADCVKCHINAVKDVAAHGAA
HADMGCRDCHLEHPPLGDRVIPQCALCHAPEETAHYTLDNCVGCHYPHHP
LEIDFTALDNVKPACISCHPDQGEEMAARPSLHSEQDCNACHNAHGLAEG
QYQNCLDCHDGHSESMTVNDCTLCHKPHSPKEVTYNDLPSDLCAACHEDI
AAMLAKSTKKHHELTCSECHVDEHMTITPCIDCHGKPHGIMHEKYPTCVE
CHIDPHALAE
>WP_006002535.1
MMCSAHAKRLSAGLLLFISLVFCASLCFGEITAVPLTGADCIKCHHQPSV
DIRDHGGAHRDDMGCLGCHDNHPPLGDAIIPECSDCHNGDDHKHFTLKNC
SSCHNPHAPGINDLSALDEPKVACLSCHDDVGTTMDKTPSLHAEQQCNDC
HTEHGTEKGQFSTCIDCHDKHSPEMTYQDCLGCHQPHAPTTYLWDNDTPA
DHCAACHEDQVNELLAKGEAHSSDIHCSDCHTAHPPHEEGVIPSCADCHA
PSDHPHYKLDNCTACHRPHAPLEIDLTAVSPIKPVCISCHEAPQQEMTQW
PSAHNEMDCNECHQEHGEAMSCLDCHDGHNDTMSYRDCLRCHQPHSPLAL
RFSQAGIRSDLCGSCHRGQLKQLSANTTGHADVQCVFCHRRTHKVILSCD
NCHGEPHDSSIHQHFTDCGQCHNGPHNLKN
>WP_006002536.1
MTIRATVFTTLFLLATTLSSAGIANAEDDVFSQSIAPMTTLECARCHEQV
FTDLRDQGGAHKMVCRDCHETFHNFSKQLTWQQRVPACSDCHDYPHGESA
IMSACLTCHSNAHAPVASLNLNTLEPLCHQCHQQPAEEMTQPSAHSDMTC
SECHQDRHGYLPKCTECHEEPHSPFISSKACMQCHPVHHVSDLLYSDAID
NSACGGCHEEPATELKQGHLAHSLLNCTFCHAEEHGAMTTCNDCHDTPHS
AEMLEGFRDCNDCHGNPHNLLPGS
>WP_006002541.1
MKHTVLIFWTVMVVLVTSTAWATTFDHDEHVAIFEGKDCSTCHVADAESI
IPDVAICLDCHEATMVEEVSFSGLKTHDVTWSLSHRAAAKSKSMDCAACH
QQNDCLECHTAGFADEMGDFGNSMTNVHRSDFHVSHPIAARTNPQLCTSC
HESSFCSDCHSDFRRGSLTGISHQRSFSSLTVGSTGPAHESFDESQCQTC
HVDSILPSHEWTSGHAREARKNLVTCQACHPEGDVCIKCHSARSGLGINP
HPKDWDDIDGRMLRASDGRTCRKCH
>WP_006002863.1
MKKLIIALLLVAVSASFSLASDVITYAEGCKKGSVTFDHKSHGEFVENGC
KNAACHGDATPAKIAVDKKTAHGKMCKICHKNAGGPTRCGECHVK
>WP_006003070.1
MVLRLAILILLLGLTVPVSGETLNSCLECHSRVVLSHDFVTDSPIALMDC
VGCHRGNPQTRRKDLAHSQRTDADYAWFRLVDTPIMNAARQSIDRFACRR
CHVQNRKGNTLAADLDQLLAQRSVDELIQALLEPAYYMPDFALGEKDRQL
VILALLAGGVNPLEQDSDDVTIVHFENPASEEHPFEKHCGACHRVLTPHL
GGLGTDTIAPNLSGLLTPFYLKNFKDNQLWTADGLTRWIKNPRQIRPLAV
MPPLDLNDQQIHKLIDNTWPATQGELHP
>WP_006003076.1
MTRLTVAFSALLLIVSVTPVLAAPCQQCHEVTVSGVHQGIACQECHGAQG
NLGNPGIADNRGLGCVECHADTGMIFSHAMSRRTAEQEFCQRSWGRADTT
FYATNCQQCHVASCADCHGSGHAMTTPDTHRCQTCHQGYFVGWDFSGRAP
REDSVRYQRGPRSHDQYYLKMRPDVHAEAGLDCSDCHTMASFLDGKVSAK
SCRDCHDVNPDIIEHGIAAHLENMECVSCHASWAAQEYATYYVETINSSN
RAYFRVKPTGNERYVKSSYLKRQDLPPLGVNEEGRVAPIRPQFQAYYSKV
VDNQPQGEENQRLASEWKVFTPHTIRRGTALCDQCHGNARRFILEPLEQR
IYRPDRDGLGIDSLWRAEGQRVVNGSFMPPARFERMSQKTPEYSRGYVKK
WQDFLKKDAASSKP
>WP_006003077.1
MIRVLIAIFFLLPFLLVGCGSQSTTSQCEYCHAGLELASDTHQNCIDCHG
GDETLTDKKAAHASMYGPRNPSAPKFWEKTCGKCHQYQLDRVRSNLMLTN
TGFIKNIRLTWEGGEEYLYATQDQKLYDAQGNPVEHHSVLKLRNLAGELY
RKYCSLCHVGMESHRSWKASHASGCAACHFPFNENGTYQGNDLAMKNKWP
HSASHQMEPLPTNEVCFRCHNRSGRIALSYQGMNDGNNGLVPVNNGFPGP
ELISGARNVTHIQGDIHFDKGMDCIDCHTSRDVMGDGYAYENMYQQTEVA
CEDCHGSGDEGPRYEVVERENHDAVRESRNYQRQVKTGDKLVLTSKGRPY
SNVFYQDGKIVVVGKRDGQEHISKQIAATPEHTIVGHERMECYACHSAAV
PQCFGCHTQYDQSQKGMDFVRGRETRGKFSETEDYRSLYPFSLALDQRGK
IAPMTPGCQTFVTVLDRRGNVQKEEYVANFRGKQQLRFAPFYSHNTALKA
VSCRECHADPAFLGFGQHVVAGQSVESTLICEKSDELPLDGFMVMKQGEV
QSFSAVVREHSRPLNEHEVRRALMVNQCLVCHDDPKDAIYQQALDYDQID
RCLQRVTPDR
>WP_006003080.1
MLPMHQLWPTMVSVLSLVLCSVVVDAETYSLSAHGNATSGVKRTQGPFPP
PEVYAIGNCAHCHEQHASIDDLEPGPDNGGPSAFGLFADTFNTAKLTASS
DYQQSDLFCFYCHTDSGSYQDTNGSMVNKDYAETFGGHVNGPTSIMAQFN
QVDSGGSNHNLYDIWVYMKNHPEYGANNGGWFTENSDPCTACHNPHLARQ
NKEHLTDASYATISLPSDHNDQWGDDEFEQMSDYSSIYQAPFYSYSGSHP
TDIYSATYEPAAVPYSQADGQLTPDYNTFCLDCHSDTIYSTTQGRNLTII
DWDVERHGIPDAYEVFSRTPFGVRGGYVLSCLDCHEPHGSSNNFLIRRGI
NGQDVGAVGVVPGDRGNQCRQCHMDDYAYAQGDINDWKYSHHGRGQLSPY
SGSMVSSCGCHDYNQDGSHSAPDPIPCERCHYHGAFIPNPAGEFPSTLAP
KNAPYYRKMF
>WP_040366198.1
MKNLLFAVLAVVFACVPVFLAQQDGTTAPIVKVEVLPEGVYKYEGATKGV
ITFDHNMHKEMMDNDCSSCHEGEPAKIDVSSMSAGHGLCGGCHEQVEDMA
SCTFCHSK
>WP_040367875.1
MNRLLWSAILALLWMTQSAALELTNSHGTVRFNHDEHKMYVECQTCHHAK
TESCRRCHPKNNAFGRAKIFHMLCRSCHKSRQAGPTECQGCHQQKETAET
LDYSRLGE
>WP_155808998.1
MMRRATIFVLSLTLLSLTTSGALADPLPLSTDDCAKCHDEVVTDVTTRGS
KHNTAVTCLDCHLEHPPKGTEVIPACSMCHDPAEKTHYTIDNCIGCHYPH
YPLEIDLDEAGTVKPVCISCHENEGTQLVDYPSMHSELDCKECHLAHGQF
LPCLECHEPHTEEMIYEDCITCHQPHKPTVVKYPDNIQSAYCAGCHETET
AVLAQNTTKHHDLSCAYCHKMQHKMVPLCTTCHGTPHDAALHTKFPDCIS
CHIDPHGLEK
>WP_155809109.1
MRYVATCCVVAVIGLFLYIVFESKMLSYLSGDPKVCINCHTMNTHYATWQ
HSSHREQASCIDCHLPRDSFANKMLAKAKDGFNHSMAMTLRTYGYNLRIT
DDAAERIQNNCISCHSEAVSQMMENSQLYSQFEEGVPMGRRCWDCHRMVP
HGRTRNLTTTQHNLGVKEL
>WP_162013587.1
MTHAKVIGPCSNCHTMHNSQNNSLVNSSGPNHSLLLNDCVGCHTGANTEG
DSTPFVHNTGTVDYNTSGIEGDTLAGGTFKYVATSDYKGHNVEGIANPDL
TLSAPPGFDGGRQAADATTPGGGLWSNQQITCAGTYGCHGSHATSDPYQA
ISGGHHKNSQGTAITAPGTAPEDGYRLLVGIAGYEDPEWEFTPTAALHNQ
YKGVDDAGQYSDTSTISYFCSQCHGQYHNPSANLSTGGGSPWLRHPTDYD
MGNTDLDSEYRNYGDIGNPYLPATPVASASVASVKSTVTFADDTIVNCLS
CHRAHGSNYYKAMRWGYAESNDGGLCSNCHTSKD
>WP_176290106.1
MKVKHWFSFFVVLSSILLLTACGSNSGSGGDQSAAPAEDDLGSDTDTGIS
YVGAATCIGCHEDFSWSSEEVADYLAGAHVIHSDHITQADAADGCLDCHD
PIGDGPGLESMIDAANVPADGLAAVGCEACHGAGGDHYGVGPIPMAEPGI
AECAACHDELPESHLTYHPEANNIGTNYVASRHYTASVRNEAVCSRCHTD
LGGRLYKDVTTKTQLEASVFAVESDEAVQCRTCHNPHNAGGLLFEEVEDH
GHVVASGEYATCTSCHMSDSGSPDDAEWMYHEDVYYRIITDTHYDDPTTT
DVIEGYVVNPLSERACRDCHDVHAVEEIRADDDSSSFSNTINDQWARSGH
AGELGDIKLEVAEFYGDEIADGGLDQNRTIAQSLAIKEAGSLGADNAFPH
YDWDAQNRQSCQECHTATGFKNYTADPTTYDAANNDFSHLADWAVDGDGI
VTSSGQNELLYCWGCHSDNQGALYASGDNTMSYSYDGVAVVIPDIGNSNT
CIHCHGGRNNVDNLKDASRSSRFEGHHGPAAGTLFSSVTHLGYEFDGQSY
ANVSYFHHADIGTIDADGNEVYAGTGTSGPCVGCHMADSDHTFAVVEEDE
VTGEITSITSFETCAACHNTTDPAGDHYFDASVLEEEKLGFEEAIMVLEN
YITNTTVNTLNVDLTADSPTLDPDGNGVDEFLAYYETVAIDYYGTYQNYK
YMDDEPGAYAHNRYYAKRLLFDSIDLLQHGSLTGSITIDEAVYADAAMWF
GADADTNLAARP
>WP_176290204.1
MKKLIVAIMLVAFAATAAFAADVVTYENKKGNVTFDHKAHAEKLGCDACH
EGTPAKIAIDKKSAHKDACKTCHKSNNGPTKCGGCHIK
>WP_198912573.1
MIVLGLIVVAVLWAAPDETTPHLPMDDTHKEFHQIVKQDGKKAAEKFCKD
CHGQPGMEFPPDHPDPNRCLFCHKATP
>WP_242034075.1
ISLSLLIVLLSATCVFAIGAGVGRDGTIAATKGKAKTLAELIEMYDSTAC
IDCHEEIHDDWAASPHARPMYGTGRTAATMITAMKNGFMSWAYSGVNGPE
DVKVEHLMGCAKCHLPQLADAEDSVAVELVETLNSWYAAAKAGKADERAK
YEETLLALNINCLICHNRMAITHKWTDGYPQSDTVYGFNEGEHEDEHFTK
MKVSPIMNESIFCGQCHGLGPNFELENPTQCATLYGSYLWSYTAEGGHER
CQECHMEKSGLGHKILSYSDPTMQEMAVDFDVEAFATRWRDGSKLTPKTV
LKVKMTNRAGHAIPDG
>WP_005999799.1
MNFPVWFLPETGGGLLIAIMAVTHVFVSHFAVGGGLYLVMTEHKARREND
DQLLEFVKKHAKFFMLLTMVFGGVTGVGIWFTIGLIQPDATSKLIHTFVF
GWAAEWVWFLVEIIALIIYYYKFDSMDERTHLKVGWIYFAAAWLSLFLIN
GIIGFMLTPGEWVNNHQFFSGFFNPTFWPSLWFRFAISTLLAGVFAFFTT
AFIDVEAFRLKMTRYSSLWCLLSLVVVIPTGYWYLQVLPSGPQEILSASP
TIKAMVKLGAFSAAGFIVFLTLFTLIKPRWHNLVTAVLVAVCAFGMMGSF
EWIREADRRPFVIREMLYSNGIPVDQVEQLSEGFLAQSKWSAIKVIDADN
VQQAGAELFKLQCYACHTLDGINNDIRSRTATINFNGMVKYLGTMHQRRP
FMPPFVGNELEKKALASYLVGTLHGKETHVFDEPELTINLGQKMLEDECT
VCHGVDLVMDWGEFLSAEEVRSGLLNLSQIDSSMDDFSGTPEELAAVVAT
IKGQAAPAAPTELSGKSLLEEECSMCHGTDIIYDWAAPLSPDEVRHGLLT
LSQIDSSMEDFSGTPQELAALVTALKGMMAQPSVSAQAILDDECSMCHSA
DLVIEWAAALNREGINHGLKHLSEINSSMDDFTGRDDDLEALTDYLVNSA
KGGTQ
>WP_006001797.1
MPRAFILACCLVMASLSMVWAEAEPIPFAAPEENSIPAGPDGDLIRRGLL
ILTDTPRQLPDLVHSRLRCSNCHLKAGTVAYAAPWVGVTTRYPRYSRRSA
GDVSLPQRIQGCFRRSLNSEAPAVDSEPMQAIVAYMTWLSEEISEGYRLE
GWGFPRLAEMPPADRQRGEQLFVQRCAVCHGKEGQGRLDETPQRYPYGFP
PLWGKDSFNIAAGMARLHKAAAFIQRNMPFSSGGILTIQQAYDLADFVIH
QPREDYPPKVHDWPEGGKPSDARY
>WP_006001799.1
MPVIKTILCLVVSGVVLSGSAVFAQTESEPSLQDQARFYFDVIPDQVPRQ
ELVDHFEEKVALGQRLFFDPRLSLSQTVSCHSCHNLSLGGDDGRSVSVGH
GWQTGPRNAPTVFNSVLQIAQFWDGRARDLIEQAGAPMTSPVEMASTDPM
ICDVLSSMPDYVEWFSRAFPDRNNPICFATTRHALAAFVSTLLTPDAPFD
CYLQGQQSALTRVQKEGLRQFITLGCTQCHMSTNLGGNSYYRFGVKHEPE
QRYRPVADLGRRQVMETIREDYVFKVPTLRNVALTAPYFHSGSAWTLEEA
VEVMAWVQLDKKLNPTQVDSLVLFMDSLTGIRPTVTLPLLPASTPQTPHP
SY
>WP_176290267.1
MKRGISLSLLSVVLIMLCASLALASAEAELRGLAQGMFKPIPQTAPQLKG
NAATADKVRLGHMLYFEPRLSASQLISCQTCHNVGLAGADLQETSTGHGW
QKGPRNAPTTYNAVFNTAQFWDGRAKDLAEQAKGPVQASVEMNNTPAAVI
KILKSIPDYVALFEKAFPGQKDPVTFDNMADAIEVFEATLLTPNDALDRY
MAGDDNALSADQKKGLELFVNNGCVGCHDGVNLGGTDYFPFGVVEQPGAE
ILPSDDKGRFKVTNTASDEYVFRSPALRNIALTAPYFHSGKVWSLEQAVA
IMGSTQLGMEINDEEVALIVAFLNGLTGEQPVVTHPVLPPSTKATPKPVL
QVGATSAH
>WP_005997381.1
MKTALIPLMILLLMLAGCGEEKTAKAPEQPAHETTETSAVQTVEKTVEQT
VDAVKETATDVVDAGKEVATQAVEDVETAAKDVEAQVTDMAASAEKQVSE
ATEGAAETSSALLSGLTQKAQSVTETQTTAESATGDMVAQAEEKAAAATS
AVTPPETVVIENNYGNVTLTHAFHGKTYGCPTCHGDNTPGPFELGKATAH
VLCKDCHKEKNGPTKCSGCHKK
>WP_005997767.1
MRRKFNTKASWLVKALPLLLILGACATGSIREKVLTLPVIEGACYVGQET
CADCHDDMAGDMFATSTSAEGFAKTIHGRLATWELMGAEKGCESCHGPGS
QHVDNDGDTEMILRPAELLSDEASAICAKCHTDGKLMDYTHSAHALSDVG
CVDCHSIHDGEGKFSLKMEDPELCYSCHQEEQAKSHFPSSHPLAEGKMNC
SSCHNTHGAVGESLNTDERLNDLCLNCHTRYQGPFVFGHAPVEDDCTICH
DPHGSVANNLLVQNEPFLCLQCHEGHFHILRNSAQTPGSPAGTIATVPGM
TETANPHGTEGFQTSFGTKCSTCHKVVHGSDYPSQPLSGHGLTR
>WP_005997843.1
MPKKHFFSARLRVSLFLLFLLSAIMIAVNGNTITSAHNARGIPTKGLTTI
ELGKTYPAQYESWKATAEPTPADKSKYKRGYDTDGILYSKIDEYPYLALL
LNGWGYGAEFTEPRGHVYMIEDQVDIEPTRLKAGGSCLSCKTPYAQDLQT
ELGEDYFKKSYAELRDDIPAQDQLLGVTCVDCHNTDDLSLKISRGFTLGK
ALPQIGKQPSDLSNQDKRTLVCAQCHVTYTMPKNAQMKTTDVLFPWSGSQ
WGNISVENIIATIKSDPTYKEWTQSVTGFKLGFVRHPEFEFFSKDSPHWQ
AGLSCADCHMPSTGAADQTISDHRIMSPLKNDLTACAACHTEDPNSLREM
VFAIQDNTATAMINTGYALAGVAKLFELAHHSSAAGTITTTSFYQQAKEA
YEQAFYRLMFIQNENSTGFHNPAEATRILNDTEKYTNTAERLLREAIITS
GITIPEIVDLELDQYLYNRGNKKLNFNPDMEIVLPQTPHYPDSLSEEPHQ
ITHPSANAALPQ
>WP_005997856.1
MDNRLTFLLICTTLLMTAGVAFAGDLCIDCHSKTSPGQVADWQASQHSHV
GVTCDTCHGDAHTSADDYKNAVLPDEAVCAQCHEEQFTSFSHGKHNYGWT
VLNAIPATHMAPDELIEGGRGCGGCHNMGIKSEEQKADQLAKGYRYQNNS
CDECHTRHAFSLKEAQNPKACQQCHMGYDHPQWEMWSSSKHGARYFAKKD
GDLPEGAAAPTCQDCHLPDGTHENHTAWGFLGVRLPLPEDPQAAADRVTI
LKALGVLHPETGEPTAVFDAVKAVDMARLDQASWEKERNKMLDTCTKCHS
RTYAKEQLDMGDAILTKADRLMADAIETVAALYKDGIIKKPEGYPYNYPF
ILALMHTNGANWNEKLDELSYIDQVLLQMYFKHRMRAYQAFFHVNPDYAY
WYGWNMMTQDLGEIKHLAQQLRADQQK
>WP_005997860.1
MKRWMKAVLLVATGVILGVPLMSMGYYTMVRTSTPQFCAMCHEIRPAYRD
WQTSSHGFNTQGVVADCMDCHLPAPHDTFDFFYAKAYHGVKDVVAHLFLD
EYDREKNRHHAWADISNDQCMKCHRNLLYMPDKRGAMMAHRTVVYAREGY
EKLCTDCHRYLVHKPKSSYSYSQKL
>WP_005997861.1
MKTSITVVVSVILGLVLAGTTFAANQVKLKDFRLERSMSKQAQACLECHK
QEHPGIFSDWAESRHASANITCLDCHLADETDSDISQTHFKQYQRNDTPW
GRSEYRVPIAEVVTPKDCSRCHPDEVKEYSVSKHANTIEIMWKVDPWLNK
GMNSDIERQAGCYYCHGTILEMDDQGRLSSETWPNVGVGRINLDGSKGSC
TSCHTRHRFSVAEARKPEACGQCHLGPDHPQIEIFTESKHGDIYAAFGDD
YNWDAAPGTWTPGIDYRGPTCASCHMSGSGNQMTTHDVTERLSWELQAPL
TVRPEDFKPFPAKSNWVTERNKMKDVCKQCHAKNWVEDHYTKTDAVINEY
NEVYYKPAKAMLDDLYSKGLLDKSKFFDEHLEVEFYELWHHEGRRARMGT
AMMAPDYAWWHGFYECKHRYNGFMQEARHLIETGEKAYIFKDFPNATGDT
TRPPVLFGKP
>WP_005997881.1
MRGIVILCLLLMGADTVWGMVSGPCANCHTMHNSQNDSAVYADGPSSHLL
SNSCVGCHSHATDTIVELGETRIPIVFTQNRPTYPAVGTPTSTLAGGNFY
WVSQEGGDAYGHNVYGISGEDGTLTTAPGTSLGASGGGAGECADCHATLA
SNNPISGCTGCHVPHHHANDSADVVDGAGGWYRFLGENEAMVGDSGTYGV
TGIEDEDWEQNPTSTQHNTYMGTTEVYEKSVNSYMRTESMGQFCAGCHGN
FHHDMNEDQAGLTGAWIRHPSDVVLPDTGDYKEYTVYNPLVPVAKTSLTG
QKNSSEVVPGSDVVTCISCHRPHGSPYPDMLRWDYAAMVASAGSNTSGCF
VCHSSKDD
>WP_005998313.1
MKLSGKDLAFAGGAVAVLIVVVLGTGKELGPNVPTDAGHQAFFSQLEQGQ
RRVEVEQGCRQCHPLADLPEAHPHKEECMVCHQPS
>WP_005998316.1
MRTTITLTIAGIVCFVLAGSALAANQVKLRDFRLERSMSKQAQACLECHK
REHPGIFSDWAASRHASANITCLDCHLADETDQDISKTHFKQYQRSDTPW
GRAEFRVPIAEVVTPKDCSRCHPDEVKQYSRSKHANTIEIMWKIDPWLNK
GMNSETERQAGCYYCHGTVLEMDEEGRLSSDTWPNVGVGRINLDGSKGSC
TSCHTRHRFSVAEARKPEACGQCHLGPDHPQIEIFTESKHGDIYDTFGDE
YNWDAPAGTWTPGIDYRGPTCASCHMSGAGKQLTTHDVTERLSWELQVPL
TVRPEDFKPFPSNSNWQVERNKMKDICKQCHGKNWVEDHYTKTDAVVKEY
NEVYFKPAKAMLDDLYSKGLLDNSRFFDEHLEVEFYELWHHEGRRARMGT
AMMAPDYAWWHGFYECKHRYNGFMQEARHLLETGEKAYIFKDFPNANGDT
TRPPVIFGKP
>WP_005998317.1
MRTWMKASLLVLLGVVLGVPLMSMGYYTMVRTSTPQFCAMCHEIQPAYRD
WKTSSHGFNAQGVVADCMDCHLPAPHDTFDFFYAKAYHGLKDVIAHFTLD
EYDRAENRRHAWADIHNDQCMKCHRNLLYLPDKRGAMLAHRTVVYARQGY
EKRCTDCHRYLVHRPKSSYAYSENL
>WP_005998790.1
MKRVMVLVIVGMLALCWSSTVLAVPKGKSLTFAGSSMGAVTFDGTLHNNA
AEKGCRDCHNPDVFPKMKQGTVKITMAQIYAGKQCGICHDGGRAFAAKGH
CAKCHKR
>WP_005998986.1
MVRWMIIMTVLLLSMTACSSDEAPTQHAASLSKAIQEAPQPVEEPQVVAA
EPETVAEESVEQVKPMPSSDCSVAEFKQSEVEKPTAEQPTTSIVSVELQC
TFGPVLFDHRSHVEMMSCDTCHTSNPPGKIAKSKKEFHATCRGCHADNGA
GPTKCRECHNRE
>WP_005999017.1
MRPGPLTSFIVLMLLLITTSPVVAGDYLNSAHGNASYGVDRLDGPYAIGN
CAHCHEQHASIDGNEPSPVIDDSPTKHALFTSAYTSATDNFCVECHDGTI
GVANSAIVNHSYSYRAGGLTTDFASSIKDIFDLDSVDIASTHNLDDIKTL
LSSAAVGLPWGYTSASHPCEGCHNPHAVQGDPANSDTGRKTVDSRGYPLS
RPSQHTPLSGWGVWGDDSSEKMSTYAATGIYQAPYYYGSTSNHEPENNTT
DDGSNLTDVNTFCTDCHNKTTSIYSTTLGRPLYQFDWGTEIHGKGSAIDL
PAKTECRTPFIDSNQGSYILACTDCHEAHGSPNIFLIRPIVNNNAVSLPV
GTTYWGDLCSSCHAATADLRAFHHQANDGYACTDCHESGKGPQVNNCTGC
HFHSSYNSNYRLF
>WP_005999026.1
MKRIKRHLSVFIAVAFIAGIWGCVEPTNSSMVTSVAQAKSRDKEEKSPYE
QDVKPLTTLDCARCHYSVFEIIRDNGGKHQLDCQFCHETFHTYRPDKNWS
DVVPQCTTCHGEIHGPTFLDCLSCHGNAHMPIAGLTNMTTLEKDCANCHT
AQSAEVTQYPSAHSKVACSDCHHTQHGYKPDCVECHEQPHTDYANNDSCM
GCHPVHKPLEIRYTEETPNGVCATCHEEINSRLISTHKKHASLQCAYCHQ
ETHGNIPQCQDCHGLPHSKGMLDKFNGCTDCHFDPHALVLPGH
>WP_005999037.1
MMNRWFPSFLIVLCMLLLSYGCSGSGGSARRVVKDCLDCHAEYQTMLQHD
CLHDPLKGGTCNGCHRNHGLLGGVYLNTAENELCFKCHQQITSTAEDAVV
HQPVAKGNCAPCHDPHGGSNDALLVKSGRDLCITCHDESLFSGRVRHQPV
DQSCGTCHAPHFSMHPNRLTQEESAQCLTCHDNKAQIKQHHSGYQVTTGC
SSCHTVHSSNREGLLRPSIHQPILEGDCSGCHVSSQNPSPFDLVRHDADL
CLGCHDALQQDMAHESSHQPVKDGDCFSCHNPHASDHDNLLTQAPETLCF
QCHDREKKQTSQHPAYSTGQCLGCHTPHRSPTNQPALLRAPLNSLCASCH
EQGQQNMRVSHAPVSDTACDTCHAPHGSTQPSLLVEPQQELCLDCHETMR
EPLARLNLHAPAATNDCSGCHQPHGSNNRNLLEKRGAALCATCHEETEEM
RLHGPTHSPFKQGQCQTCHDPHASNYAGLTVKDTNAICFDCHQDLVNDKK
VHQHSPFAQGNCTTCHHPHGSGYVANLKQALPDLCLSCHDVDHYWATGVA
HEPARQGQCTACHNVHQSDRPHLLTMDVDRLCQQCHEESPQQLAVHHGGI
APGGDRCLSCHDSHGGQDRSLTFPIKHQPFVEKNCQACHQGGTH
>WP_005999038.1
MNYRSWIMSLLLPALVLVSVSNSFAASPCFQCHDPALFNGKVTHAPVAKN
KCDQCHNPHLAKFDGLLLKQGSQLCFQCHDTFEANVFSKKVVHQPVAEGQ
CSACHEPHASATSGLLKRSMSELCLTCHNDIDEQPGKSHAPFAKGQCATC
HLPHSGDRRALLKADNSAVCLSCHQSSPALRRQHLNRSLDGVDCLECHQP
HKSQQVSLLRENLHQPFAEGKCQSCHSRNNDLSLCLSCHEEILTSFNHQF
SHRVVGSQTNGCFNCHSPHASRQQGLIKQAPGQACRQCHEGKFERRATSL
YVHPDANNCVTCHQLHGSDLPAMRKKDNDSACVDCHERHSNFSHPMGDKA
LDPRNGQPMNCISCHDPCNGTMFKYNLRGTSDKGLCILCHAGY
>WP_005999044.1
MHDQLKHFYAIVVTSLCLLLLSSLTCQANDALCLDCHDEIKQVIDESYYV
HEPVRAYKCRVCHARDEFEPSMPVSQPEPNNNYVLAYKQTTSHEEQPITW
LVENFTPAFHQSALIKQRKLKDRLILDLWYQQAGKKTHQFDTPDLDALQT
QNPRYQMLAIENLYLTDFDTRLVPRATLHWNTNEPSRCTTSYGNKALDVV
YEEDDLYLYDHHIDLRNFTDGGYVVEISCRDPYRRVKTTDRFNILTLPVR
EQPIAAPPVEEDRIALKNLQGKLWIEVESHQPASLSVGVQKTADRQQAVD
EPLSQALVETTTADSERSEDEHITLNTRLYTTTQVCHKCHTGLEPGQSHP
VNVLPPLNMIVPPEYKRLKNGKISCMTCHTVHGSNTEHRLIKKSPKALCT
GCHTNY
>WP_005999047.1
MKTSRLGLLLIVTLVLWSSSALASVSGSCANCHTMHATDGAGNTLAGGAK
GSLTIGGCVGCHTGNNEDADGASAGAGGVPYVMDTAEPTYGPEYSGGTLV
ANVQTLAGGSFWWVGKSAGNDATTGHNVTTDGLCDFDMDAPGRRDGDQTA
FSSGAPLTCAGTMGCHGDRSVAGDYASISGAHHGSSSTTVDDSFRFLDGI
AGTEAPDWEYAAAIDNHNSYKAQARSEASTMSDGGDTISSLCGQCHGDFH
SGTDTVSDGSAWLRHPTDIVLPAGEYASYASIPDESGIYNIIAPVGVATP
IASTADVTLANSVVTCISCHRAHGSPYADLLRWDYANISAGSPIGGVDNN
GCFACHTSKDG
>WP_005999194.1
MKKHRNNRVVVGGISALLLAMLCACSQPGTQLDATIPQIADAQSVGSSAC
LDCHEELGQAFEHNIHNLLADFEYLANSMDNQGCESCHGPASQHIDEGDT
EKILSFGSLNAAQASAICQNCHTEGETMEWNHSTHAAYGIGCTDCHTVHD
DGANKAMLSKPEDELCYSCHQDVRAKMHMPNHHPVKEGKMGCSDCHNPHG
SQTRPMLRTDERKNELCLTCHMDQSGPFAFEHAPVMEDCTICHNPHGTVA
DNLIKQSEPFLCLQCHELHFHTNFRPNTDALAEYAQYASDSDPAKAAIGN
SAQAILNKITGSGIDDKHAMQMAMMTRCSQCHPSVHGSDLPSLYTPGGGS
RLTR
>WP_005999503.1
MKTKLLLSVLFMALLATSALAADTYEYTGKGTVTFNHKMHGEKMECSSCH
TTQPPQKIAITGKKEGHALCLDCHKKEQKKGNKAAPKSCSQCHKK
>WP_006000658.1
MKVTIQGFMLVLLLMLLANTSMAADSLTQFDGIKGRSYHAEFYEEKACDS
CHLNKSPLSLPEDDACLACHDLEELVKTTARPEDEKWQNPHNNMHYGKDV
PCMECHGEHSSRKPMCAGCHSFNYPNFQK
>WP_006001063.1
MVRSLIVFIVIVSSVSVAFATENPHQISRVFRKTHQNEVAPVCQLCHKLT
QELVFDFDISGEFIPEQFVDAVLPIVNDQGICMRCHVNADQQSVNHPVGM
PYDPGFLSEKFHAEPQGIKLYHWQEGDSGRIMCSTCHDPHSDRSWMLRVP
LDDSQLCLCCHNY
>WP_006001290.1
MNHLLGSRHTIILAVLLVVATATATFAQQKVISDDTQECLDCHTTVTPGI
VADWQKSRHSHTTPQDALALPEIERRMSTAQVDETLNAVVIGCAECHTMN
ADQHENDRFEHNGFAIHTVVSPSDCATCHPVEVEDFSHNLMSQAYANLMD
NPVYKVMVDNTNGLATFNGASFHHEGADDMSNADSCLACHGTIVQVTGSE
TRETDMGEMNFPTLSNWPNAGVGRINPDGSKGACASCHMRHQFSIEVARK
PYTCAECHKGPDVPAYKVYSVSVHGNIQKSVDKYWDYKAVPWTVGKDFTA
PTCAACHVSELVNSDGEILAKRSHRMTDRLPWRIFGLPYAHPHPINADTT
TIVNQGGLTLPTELTGEPVTSALISADEMAVRTTNMKNVCSGCHAQQWVD
GHFARLDRSIETSNYMTLQATKVLSTAWEEGLAQGLPQGANPFDEAIEMK
WIEQWLFYGNSVRFATAMGGVDYGVFADGRWTQAKNLQEMADYLKFLRAG
QEKK
>WP_006001382.1
MKRSTFVTIASVVIMVPMLLLVISIKENKAEQQAINAVPEIKKLEPKSAE
WGKYYPRQYDSYLETRKSDEIKDVLKQDPNLVVLWAGYGFSKDYNAPRGH
YYILEDNINTLRTGAPIDQKSGPMPTACWTCKSPDVPRLIEEKGELDFFT
GKWARWGSEIVNPIGCADCHDNETMKLTVTRDFLKRALDAEGSEPFAEAK
HQDMRTLVCVQCHSEYYFKKTPWTDPAGEEHTAGVVTFPWDNGLSAEDIE
QYYDEREFVDWTHKLSKTPMLKAQHPGYETFKTGIHGKNNLACADCHMPY
VREGGVKYSSHKIGSPLDDMQNTCLNCHGESEQELKDIIARKLERKNELA
HTATDILAKAHLEAAKAWELGATEAEMKPALTDIRHGQWRWDFAVAAHGG
FFHAPEETLRILGSAINKAHDARLKLRIILAKYSAADYQAPAITSKEQAQ
ELIGLPMEKLVSDKKKFLGTLREEWNKEAATKGIFDPKTRDMEFKTSYSK
>WP_006001755.1
MFLTSRRVIIVVFVSVVVLLVLAPDVQAAVTGACSNCHTMHNSQDGSVLD
ATVNDTLLVSSCIGCHSSSGSETIVNFGPTRIPIVFNTTGYPTKPLAGGN
FYDVAAAGGNIDSHGHNVYGISNQDSDLDHAPLDLWGGGCTNSCHASLAM
PKSSMTDTQIDGCKICHQKYKHHGTDIAEGSMETEESGWYRFLGGHDARY
GGGIVMLTSYVAGIEDADWEQDPTLGHNRYQGAVTNHNDNVLLQTTHSIS
AFCTGCHAQAHMNTEDAASGVWLRHPTMIRLPTTGEFADYNPETDYDASV
PVGWLDPTTPTRSDAVVTCLSCHLVHGSQYPDMLRWDYSAMTAGGGDNET
GCFKCHSSKDS
>WP_006001944.1
MKNCLIFLTLFLMAASAAQAMNVGGAHADFDFSCADCHHQDEPEKAPSMK
DCLACHGTYEELAELTKPEGEPDPTDPDTFANPHHSHMGPVPCMECHKTH
QKSVLICEDCHNFDMQPK
>WP_006002125.1
MVQRLCFLLILLLPTLSFGYNADSTCVRCHGDEIQMTSLGAPALYLDPQT
VDDEVNMGGMPTCVDCHQGDNTTLDKDAAHQGVLKPFLMAVGGAYKGETM
DRQQVGITALEPQDRDFDAMIPKPDKATLKQAKAGKILGVYYHDRDPQTF
AYAPEVARATCGKCHDDEVTAYNSSTKGLLKHQRAFRTFSEDLPGPQNCG
PWFGDNYEALASECAVPFDAAQNNASARQCSKCHAGCNDCHYHAYKGQGR
HRFGPPEAPSCYGGGRASLCHAGPMDRRRGAGYMRGEYAFPSDLPVGVHV
QNGVDCIDCHQIDNHQFGHLASDSARNSCQQCHEQIVAAVAQSSHSNVDC
SACHVQTVGAYQFTFWGPGVVAGVETPFTKHKEYYGTRSLPTLIKNAAGS
WIPVKPYPMAALNQTKDVAPTDLKFRAIPQRTIKGDTSIGEPETFAIARE
QTDVNDAFIVNGTRNDLPHNNKALLWIQMDKMSHALGQARTCDSCHTSHA
QVAESSYTYANNKDVQQPFTGSYTIVADTDGMRFENMKTSTIVPTAKRQI
ADFAPFITFPEGWNVKGIDFSIPFRPQEVATATTELEKFLAELDKVEDRD
VEMIRVVAWHNLEMARVMLMEKKD
>WP_006002519.1
MKRLLLCYAAILVALMMSQTVWAMETEDCLGCHTEVDEVGEDYVIAGELF
AKTAHAEEGCTACHEVGDEHPDDGVEAELVATCADCHDQVTETYNSSVHA
ENAECRDCHNAHQALAPVSLSGVQMNESCQDCHGSTEVEETHARWLPQAD
VHIRSVPCVSCHSSSEKFVITLYVTQRQGNRAYADYELLDYQQLAERTEG
APVSSLLDIDNNGEVSLDELSTFYKNGEKSGLRLWAMMTPETVEHNFTTL
DNRWDCTYCHAAGPEAMQHSYAAFPAEDGSYQRVPMEQGATLDALFGTPD
FYMVGSTRSKVLNIVGLLILLGGLAMPIGHGTLRFLTRKNRKKEH
>WP_006002524.1
MEKRVSRWVSLGLIAAVLLLFGAQSALADMETCLECHDDVVTASDFMASV
HGQQEFECLDCHEVDDLTAHVDEGVLPGPVNCANCHDSIAEEHAGSVHAQ
NEVGCADCHDGIHTLEEAPAGKQSIVNGCNNCHEMEGYAESTHGKAIAEG
NEDGASCADCHGLHAITGLSTCDVKVARSFGTDACITCHGDEEMMERNEV
YGGAVHTYLASYHGKSYRLGYPELTATCADCHGSHDIYPEDNPAATINLE
NRADTCGKCHEGSSRLFSQFYSHGDHADFDNYPVLAVTFWAMTTLLVGTF
SVFWLHSILWMIRGIAENKEKKAALAAGKAHIEIPDGHRVYKRFQNYHIF
MHLLVIISFLILALTGLPLKFSSQHWAQVMMDFYGGTANAAFGHRIGACI
TFVYFGMAIVLSIHFLFIRKDIPGMWLQRLFGPDSLMPNLRDIKDVTGMV
RWFLWKGPKPTFERWNYWEKFDFIAVFWGMFAIGGSGLMLWFPEFFGMFL
PGWVFNVATIVHSDEALLATGFIFSVHFFNTHLRPEKFPMDFVIFNGEMH
KEEFVEERGDQWKRYEEMGITEQFFKEKPSSPLYGLILRIFGFTAVAIGV
VLLVLMVVSILGGSH
>WP_006002534.1
MNKSVVVFGLILTAGLFFATNTLAQETLTDADCVKCHINAVKDVAAHGAA
HADMGCRDCHLEHPPLGDRVIPQCALCHAPEETAHYTLDNCVGCHYPHHP
LEIDFTALDNVKPACISCHPDQGEEMAARPSLHSEQDCNACHNAHGLAEG
QYQNCLDCHDGHSESMTVNDCTLCHKPHSPKEVTYNDLPSDLCAACHEDI
AAMLAKSTKKHHELTCSECHVDEHMTITPCIDCHGKPHGIMHEKYPTCVE
CHIDPHALAE
>WP_006002535.1
MMCSAHAKRLSAGLLLFISLVFCASLCFGEITAVPLTGADCIKCHHQPSV
DIRDHGGAHRDDMGCLGCHDNHPPLGDAIIPECSDCHNGDDHKHFTLKNC
SSCHNPHAPGINDLSALDEPKVACLSCHDDVGTTMDKTPSLHAEQQCNDC
HTEHGTEKGQFSTCIDCHDKHSPEMTYQDCLGCHQPHAPTTYLWDNDTPA
DHCAACHEDQVNELLAKGEAHSSDIHCSDCHTAHPPHEEGVIPSCADCHA
PSDHPHYKLDNCTACHRPHAPLEIDLTAVSPIKPVCISCHEAPQQEMTQW
PSAHNEMDCNECHQEHGEAMSCLDCHDGHNDTMSYRDCLRCHQPHSPLAL
RFSQAGIRSDLCGSCHRGQLKQLSANTTGHADVQCVFCHRRTHKVILSCD
NCHGEPHDSSIHQHFTDCGQCHNGPHNLKN
>WP_006002536.1
MTIRATVFTTLFLLATTLSSAGIANAEDDVFSQSIAPMTTLECARCHEQV
FTDLRDQGGAHKMVCRDCHETFHNFSKQLTWQQRVPACSDCHDYPHGESA
IMSACLTCHSNAHAPVASLNLNTLEPLCHQCHQQPAEEMTQPSAHSDMTC
SECHQDRHGYLPKCTECHEEPHSPFISSKACMQCHPVHHVSDLLYSDAID
NSACGGCHEEPATELKQGHLAHSLLNCTFCHAEEHGAMTTCNDCHDTPHS
AEMLEGFRDCNDCHGNPHNLLPGS
>WP_006002541.1
MKHTVLIFWTVMVVLVTSTAWATTFDHDEHVAIFEGKDCSTCHVADAESI
IPDVAICLDCHEATMVEEVSFSGLKTHDVTWSLSHRAAAKSKSMDCAACH
QQNDCLECHTAGFADEMGDFGNSMTNVHRSDFHVSHPIAARTNPQLCTSC
HESSFCSDCHSDFRRGSLTGISHQRSFSSLTVGSTGPAHESFDESQCQTC
HVDSILPSHEWTSGHAREARKNLVTCQACHPEGDVCIKCHSARSGLGINP
HPKDWDDIDGRMLRASDGRTCRKCH
>WP_006002542.1
MKVKHWFSFFVVLSSILLLTACGSNSGSGGDQSAAPAEDDLGSDTDTGIS
YVGAATCIGCHEDFSWSSEEVADYLAGAHVIHSDHITQADAADGCLDCHD
PIGDGPGLESMIDAANVPADGLAAVGCEACHGAGGDHYGVGPIPMAEPGI
AECAACHDELPESHLTYHPEANNIGTNYVASRHYTASVRNEAVCSRCHTD
LGGRLYKDVTTKTQLEASVFAVESDEAVQCRTCHNPHNAGGLLFEEVEDH
GHVVASGEYATCTSCHMSDSGSPDDAEWMYHEDVYYRIITDTHYDDPTTT
DVIEGYVVNPLSERACRDCHDVHAVEEIRADDDSSSFSNTINDQWARSGH
AGKLGDIKLEVAEFYGDEIADGGLDQNRTIAQSLAIKEAGSLGADNAFPH
YDWDAQNRQSCQECHTATGFKNYTADPTTYDAANNDFSHLADWAVDGDGI
VTSSGQNELLYCWGCHSDNQGALYASGDNTMSYSYDGVAVVIPDIGNSNT
CIHCHGGRNNVDNLKDASRSSRFEGHHGPAAGTLFSSVTHLGYEFDGQSY
ANVSYFHHADIGTIDADGNEVYAGTGTSGPCVGCHMADSDHTFAVVEEDE
VTGEITSITSFETCAACHNTTDPAGDHYFDASVLEEEKLGFEEAIMVLEN
YITNTTVNTLNVDLTADSPTLDPDGNGVDEFLAYYETVAIDYYGTYQNYK
YMDDEPGAYAHNRYYAKRLLFDSIDLLQHGSLTGSITIDEAVYADAAMWF
GADADTNLAARP
>WP_006002863.1
MKKLIIALLLVAVSASFSLASDVITYAEGCKKGSVTFDHKSHGEFVENGC
KNAACHGDATPAKIAVDKKTAHGKMCKICHKNAGGPTRCGECHVK
>WP_006003070.1
MVLRLAILILLLGLTVPVSGETLNSCLECHSRVVLSHDFVTDSPIALMDC
VGCHRGNPQTRRKDLAHSQRTDADYAWFRLVDTPIMNAARQSIDRFACRR
CHVQNRKGNTLAADLDQLLAQRSVDELIQALLEPAYYMPDFALGEKDRQL
VILALLAGGVNPLEQDSDDVTIVHFENPASEEHPFEKHCGACHRVLTPHL
GGLGTDTIAPNLSGLLTPFYLKNFKDNQLWTADGLTRWIKNPRQIRPLAV
MPPLDLNDQQIHKLIDNTWPATQGELHP
>WP_006003076.1
MTRLTVAFSALLLIVSVTPVLAAPCQQCHEVTVSGVHQGIACQECHGAQG
NLGNPGIADNRGLGCVECHADTGMIFSHAMSRRTAEQEFCQRSWGRADTT
FYATNCQQCHVASCADCHGSGHAMTTPDTHRCQTCHQGYFVGWDFSGRAP
REDSVRYQRGPRSHDQYYLKMRPDVHAEAGLDCSDCHTMASFLDGKVSAK
SCRDCHDVNPDIIEHGIAAHLENMECVSCHASWAAQEYATYYVETINSSN
RAYFRVKPTGNERYVKSSYLKRQDLPPLGVNEEGRVAPIRPQFQAYYSKV
VDNQPQGEENQRLASEWKVFTPHTIRRGTALCDQCHGNARRFILEPLEQR
IYRPDRDGLGIDSLWRAEGQRVVNGSFMPPARFERMSQKTPEYSRGYVKK
WQDFLKKDAASSKP
>WP_006003077.1
MIRVLIAIFFLLPFLLVGCGSQSTTSQCEYCHAGLELASDTHQNCIDCHG
GDETLTDKKAAHASMYGPRNPSAPKFWEKTCGKCHQYQLDRVRSNLMLTN
TGFIKNIRLTWEGGEEYLYATQDQKLYDAQGNPVEHHSVLKLRNLAGELY
RKYCSLCHVGMESHRSWKASHASGCAACHFPFNENGTYQGNDLAMKNKWP
HSASHQMEPLPTNEVCFRCHNRSGRIALSYQGMNDGNNGLVPVNNGFPGP
ELISGARNVTHIQGDIHFDKGMDCIDCHTSRDVMGDGYAYENMYQQTEVA
CEDCHGSGDEGPRYEVVERENHDAVRESRNYQRQVKTGDKLVLTSKGRPY
SNVFYQDGKIVVVGKRDGQEHISKQIAATPEHTIVGHERMECYACHSAAV
PQCFGCHTQYDQSQKGMDFVRGRETRGKFSETEDYRSLYPFSLALDQRGK
IAPMTPGCQTFVTVLDRRGNVQKEEYVANFRGKQQLRFAPFYSHNTALKA
VSCRECHADPAFLGFGQHVVAGQSVESTLICEKSDELPLDGFMVMKQGEV
QSFSAVVREHSRPLNEHEVRRALMVNQCLVCHDDPKDAIYQQALDYDQID
RCLQRVTPDR
>WP_006003080.1
MLPMHQLWPTMVSVLSLVLCSVVVDAETYSLSAHGNATSGVKRTQGPFPP
PEVYAIGNCAHCHEQHASIDDLEPGPDNGGPSAFGLFADTFNTAKLTASS
DYQQSDLFCFYCHTDSGSYQDTNGSMVNKDYAETFGGHVNGPTSIMAQFN
QVDSGGSNHNLYDIWVYMKNHPEYGANNGGWFTENSDPCTACHNPHLARQ
NKEHLTDASYATISLPSDHNDQWGDDEFEQMSDYSSIYQAPFYSYSGSHP
TDIYSATYEPAAVPYSQADGQLTPDYNTFCLDCHSDTIYSTTQGRNLTII
DWDVERHGIPDAYEVFSRTPFGVRGGYVLSCLDCHEPHGSSNNFLIRRGI
NGQDVGAVGVVPGDRGNQCRQCHMDDYAYAQGDINDWKYSHHGRGQLSPY
SGSMVSSCGCHDYNQDGSHSAPDPIPCERCHYHGAFIPNPAGEFPSTLAP
KNAPYYRKMF
>WP_040366198.1
MKNLLFAVLAVVFACVPVFLAQQDGTTAPIVKVEVLPEGVYKYEGATKGV
ITFDHNMHKEMMDNDCSSCHEGEPAKIDVSSMSAGHGLCGGCHEQVEDMA
SCTFCHSK
>WP_040367875.1
MNRLLWSAILALLWMTQSAALELTNSHGTVRFNHDEHKMYVECQTCHHAK
TESCRRCHPKNNAFGRAKIFHMLCRSCHKSRQAGPTECQGCHQQKETAET
LDYSRLGE
>WP_155808998.1
MMRRATIFVLSLTLLSLTTSGALADPLPLSTDDCAKCHDEVVTDVTTRGS
KHNTAVTCLDCHLEHPPKGTEVIPACSMCHDPAEKTHYTIDNCIGCHYPH
YPLEIDLDEAGTVKPVCISCHENEGTQLVDYPSMHSELDCKECHLAHGQF
LPCLECHEPHTEEMIYEDCITCHQPHKPTVVKYPDNIQSAYCAGCHETET
AVLAQNTTKHHDLSCAYCHKMQHKMVPLCTTCHGTPHDAALHTKFPDCIS
CHIDPHGLEK
>WP_155809109.1
MRYVATCCVVAVIGLFLYIVFESKMLSYLSGDPKVCINCHTMNTHYATWQ
HSSHREQASCIDCHLPRDSFANKMLAKAKDGFNHSMAMTLRTYGYNLRIT
DDAAERIQNNCISCHSEAVSQMMENSQLYSQFEEGVPMGRRCWDCHRMVP
HGRTRNLTTTQHNLGVKEL
>WP_162013587.1
MTHAKVIGPCSNCHTMHNSQNNSLVNSSGPNHSLLLNDCVGCHTGANTEG
DSTPFVHNTGTVDYNTSGIEGDTLAGGTFKYVATSDYKGHNVEGIANPDL
TLSAPPGFDGGRQAADATTPGGGLWSNQQITCAGTYGCHGSHATSDPYQA
ISGGHHKNSQGTAITAPGTAPEDGYRLLVGIAGYEDPEWEFTPTAALHNQ
YKGVDDAGQYSDTSTISYFCSQCHGQYHNPSANLSTGGGSPWLRHPTDYD
MGNTDLDSEYRNYGDIGNPYLPATPVASASVASVKSTVTFADDTIVNCLS
CHRAHGSNYYKAMRWGYAESNDGGLCSNCHTSKD
>WP_176290204.1
MKKLIVAIMLVAFAATAAFAADVVTYENKKGNVTFDHKAHAEKLGCDACH
EGTPAKIAIDKKSAHKDACKTCHKSNNGPTKCGGCHIK
>WP_198912573.1
MIVLGLIVVAVLWAAPDETTPHLPMDDTHKEFHQIVKQDGKKAAEKFCKD
CHGQPGMEFPPDHPDPNRCLFCHKATP
>WP_242029340.1
ISLSLLIVLLSATCVFAIGAGVGRDGTIAATKGKAKTLAELIEMYDSTAC
IDCHEEIHDDWAASPHARPMYGTGRTAATMITAMKNGFMSWAYSGVNGPE
DVKVEHLMGCAKCHLPQLADAEDSVAVELVHTLYDWYDAAKSGKTEERAK
YEETLLALNINCLICHNRMAITHKWTDGYPQSDTVYGFNEGEHEDEHFTK
MKVSPIMNESIFCGQCHGLGPNFELENPTQCATLYGSYLWSYTAEGGHER
CQECHMEKSGLGHKILSYSDPTMQEMAVDFDVEAFATRWRDGSKLTPKTV
LKVKMTNRAGHAIPDG
>WP_005999799.1
MNFPVWFLPETGGGLLIAIMAVTHVFVSHFAVGGGLYLVMTEHKARREND
DQLLEFVKKHAKFFMLLTMVFGGVTGVGIWFTIGLIQPDATSKLIHTFVF
GWAAEWVWFLVEIIALIIYYYKFDSMDERTHLKVGWIYFAAAWLSLFLIN
GIIGFMLTPGEWVNNHQFFSGFFNPTFWPSLWFRFAISTLLAGVFAFFTT
AFIDVEAFRLKMTRYSSLWCLLSLVVVIPTGYWYLQVLPSGPQEILSASP
TIKAMVKLGAFSAAGFIVFLTLFTLIKPRWHNLVTAVLVAVCAFGMMGSF
EWIREADRRPFVIREMLYSNGIPVDQVEQLSEGFLAQSKWSAIKVIDADN
VQQAGAELFKLQCYACHTLDGINNDIRSRTATINFNGMVKYLGTMHQRRP
FMPPFVGNELEKKALASYLVGTLHGKETHVFDEPELTINLGQKMLEDECT
VCHGVDLVMDWGEFLSAEEVRSGLLNLSQIDSSMDDFSGTPEELAAVVAT
IKGQAAPAAPTELSGKSLLEEECSMCHGTDIIYDWAAPLSPDEVRHGLLT
LSQIDSSMEDFSGTPQELAALVTALKGMMAQPSVSAQAILDDECSMCHSA
DLVIEWAAALNREGINHGLKHLSEINSSMDDFTGRDDDLEALTDYLVNSA
KGGTQ
>WP_006001797.1
MPRAFILACCLVMASLSMVWAEAEPIPFAAPEENSIPAGPDGDLIRRGLL
ILTDTPRQLPDLVHSRLRCSNCHLKAGTVAYAAPWVGVTTRYPRYSRRSA
GDVSLPQRIQGCFRRSLNSEAPAVDSEPMQAIVAYMTWLSEEISEGYRLE
GWGFPRLAEMPPADRQRGEQLFVQRCAVCHGKEGQGRLDETPQRYPYGFP
PLWGKDSFNIAAGMARLHKAAAFIQRNMPFSSGGILTIQQAYDLADFVIH
QPREDYPPKVHDWPEGGKPSDARY
>WP_006001799.1
MPVIKTILCLVVSGVVLSGSAVFAQTESEPSLQDQARFYFDVIPDQVPRQ
ELVDHFEEKVALGQRLFFDPRLSLSQTVSCHSCHNLSLGGDDGRSVSVGH
GWQTGPRNAPTVFNSVLQIAQFWDGRARDLIEQAGAPMTSPVEMASTDPM
ICDVLSSMPDYVEWFSRAFPDRNNPICFATTRHALAAFVSTLLTPDAPFD
CYLQGQQSALTRVQKEGLRQFITLGCTQCHMSTNLGGNSYYRFGVKHEPE
QRYRPVADLGRRQVMETIREDYVFKVPTLRNVALTAPYFHSGSAWTLEEA
VEVMAWVQLDKKLNPTQVDSLVLFMDSLTGIRPTVTLPLLPASTPQTPHP
SY
>WP_176290267.1
MKRGISLSLLSVVLIMLCASLALASAEAELRGLAQGMFKPIPQTAPQLKG
NAATADKVRLGHMLYFEPRLSASQLISCQTCHNVGLAGADLQETSTGHGW
QKGPRNAPTTYNAVFNTAQFWDGRAKDLAEQAKGPVQASVEMNNTPAAVI
KILKSIPDYVALFEKAFPGQKDPVTFDNMADAIEVFEATLLTPNDALDRY
MAGDDNALSADQKKGLELFVNNGCVGCHDGVNLGGTDYFPFGVVEQPGAE
ILPSDDKGRFKVTNTASDEYVFRSPALRNIALTAPYFHSGKVWSLEQAVA
IMGSTQLGMEINDEEVALIVAFLNGLTGEQPVVTHPVLPPSTKATPKPVL
QVGATSAH
>WP_183352646.1
MPHTIHLKRLLLAGCCLALWACGKANTQATTVSTVGKHTANWLVEHRRAY
QQAPASCTECHGADLTGGITKIDCFNQGGLATCHAGGHGPRRVPHALPFT
AGSLHGPVAKLNLVDCQVCHGEAGGPGTNPRFNVVLGSLSAGCETSGCHN
LNNPGQPEPNAAHPVPWSGHASSGNQINACALCHGADFGGTASGGVGPAC
RSCHTSLALGNLPVPGTCVSCHGNPPASGSHAVHLAIASISCASCHSGGG
SGSANHGSGTVTLAFPGTLNAKSGSAAVTGTKSCSAVSCHGGIATPTWGS
AGSINLATDCLTCHTDGTATPNNPPQYNSFRSGQHAFHNSIGLACTDCHD
MTVTVQGASHFSGFATTSFELAPAATMRSYLSYNATQQSCMPPSLAPNGN
TIGACHSDRRSW
>WP_183352652.1
MNNVIVKTLMLGMLCLLAPSTARAVVVDSPHGSADGYSCANCHTGHITLG
STGFNNICLTCHRPGVPVSGRKPFAPGDAADPFGLYSAASPERLYQTSHR
WDGPDTAPWAGAQPPVFAGMTGVRGRTGAQMACVRCHNQHDNSLPPFLRM
ANDQDQMCLDCHRSRNQRNQASGTHPVNFAYGGADSKAVLRPAEYFNPPL
NANPANASSDLGSKFKGGKLVCSTCHGVHYADSSSATFDSFSSSNSLKKG
DGYLLRTDLRGAQVAVGAADNANICLNCHAGKKNHNNHGQDVQCTDCHGA
HVTPADGSAPNGFLIWRYMNISSFAGKVRNKPVFSSATSMLSANFKDPNG
TGICQACHVVPAGVAPAHDLPSAQARDCVGCHNHNSQAGSFSGGCTSCHG
YPIASTRIGGPDGLAAPATGALGASPASAGAHATHVTARSIQCLACHSGY
TTNQMGNGKIEMGFGVSPQTWNGFVSQVTTGTIYVNSSLNAGYSWSAQAG
TTLNQAPGQAISCSIYCHGSTLSGGSTTRPQWTGTSQAACGSCHGASAAT
PPTTGGHLRHAGSGTTGLALACSSCHGSPGSTGHVDGSVAWNVSPLASQG
GAPQYRGLTVGTTGQAAPSASYGQCSNLYCHGGKAVTWGGPALPADCSGC
HGGLATGPDYANGTPKANSHARHVVANGLSCNLCHSSVVDASGAIVNRSL
HADQVYEVLQGGSASFAVTVAGNASTPTQCSNISCHGGTGTVATWGQSLN
CQDCHGAASDLDNFSGSFWNNGIVGKVNSSEWLSTGHGAAAAYRSGNPGA
NFGRNGNLRQCEFCHDPGVPHKLAGNAFRLLNYSSAAWGRNQVCQSCHAP
GAAGITVNGTLITSSVKIGSTHLGTKHGAGNSGGQFCWDCHDAHGDGNDY
MMHSQVAKGSDRTTGAPSQTVAVSFTLAAPGAPSWNDFVKPGPAFNGICQ
VCHTSTAHFTAGSYDTTHNPGGSCVACHSHTGSSTNLAFEPGGVCDTCHG
YPPAPRKVTGTLTFGVQGNWSSARFEDYSGGGGAHLVAAHIPKNAKASQG
WSNCTPCHNGGSAAHTTAQPLKSHVENVSVKIDQKLRLAGDLQASYSSAR
LVSGGANRSGSCFNVACHFAPTPKWSIER
>WP_183352718.1
MQFRLSVLTLFILCALPLSGWALETKDIKFPIKNADPVTFSHDVHLKAYN
NNCKICHNAIFNLKDKHHYTMAEMEKTKSCGACHTGVKAFSVADAKSCNR
CHKGKPRNIAYKVKGAGEIVFNHANHLGKLNNDCKACHSKIITGKDGRVT
MAQMEKGKTCGACHNGKRAFTVAGNCGNCHKGMKPHDIAFKMKGINQAVF
SHDVHTSAYSCKECHTKVFAFKAGAKHYTMAEMEKGKSCGTCHNGKDAFS
VAGDCNKCHKGFKPGAMIFKTDSGDAKFSHDFHLEAYKCADCHTKLFPYK
HGVKHFTMGDMEHGKSCGACHNGKDAFSAAGDCEKCHKM
>WP_183352742.1
MKNNIKQRRGFRFAPALVALVIGICAGGVYAAHAADAKGGDLGKLHASAG
VACAMCHVDAKHPAPVPMEKCLGCHGDTRKLAEKTANVKPRNPHENRHYG
TEADCNICHHQHKKSENFCLPCHQPFNFDVP
>WP_183353011.1
MKKLFSIILGFAVLALVTPFNAWAMDGPHADPTKVANASCTSCHNEDVPS
NGSVFNSNCLSCHNDFSTGTNSAAQQTSHKWTGNVVAPSAGAQAPTTGAL
TLVQNYTGSELACVLCHNPHDDSNDKYRRIANGSDQLCLDCHRSRDVKSH
RVDPTRYPASHPVNVSYADAVAANSAGYNAPPVNANPSNPGSDLGARLSA
SSGVVLCSTCHSVHNATSQSANPPVADSNGKLGDGNLLRTNPRGENVASG
TADALNICTNCHAGKFNHNAGGQNIQCLDCHAAHVEYDPNDPNNTKGTNI
NLIRRNVTDNGAPSQIFYRYTGARREYKNADGNGVCQGCHALPNSIADHA
SNDPRVCNNCHTHGDAKGSFTAKMPDHKAVLGAGDIVMFTADSNHDITPL
SITENCALCHYESLVQQHGGRCSLCHGGTNPPRNSFAGAWNKTCSAGSCH
PAIHTKMTGNHNGIYNGSSSSCDRCHDTSGGYPGPGDNCARCHTPDMTAA
AVGDDLAPVTISDTLSTYTGAATIHLMAIDQGSSGLSYTRYMLDGRKWIE
VAASADVFVQAPTSGSKIHTLQFYSADHAMNIEAVHTVTFTVSAVPLPDT
TAPTTTSSFNPAAGASLKASQAVTLFAVDNSGGSGVKATYYKIDSGAFSA
GTSFTISGDGLHTFSYYSVDNANNAETVRVSNQFRIDTVAPVTTNSAVAG
TSYAGTQTFTLSASDTGGSGVAGTMYKLDAGAFTSGTSVVVAAPSSGSAS
HTISWYSTDAAGNQEATKSVTFTVQALADATPPVTTSSFNPAANAIYKTG
QTVTLTASDAGSGVKTTYYRLDAGAFTAGTSFTITDGLHTFSYYSVDNAN
NSETPHVSNSFRIDTVAPVTTNSAQAGTTYTGNQTFTLSATDSGSGVAST
WYKLDGAASFTQGTLVAVAAPTSGSASHTISWYAIDAAGNQEATKSVTFT
VVPTATGGGTTTLVGDNNSSANHPYTHFWLMDASDTTTIADGGWSSDEHH
TWAQFVVPSGVGYVMHVEWEYPDYEGGGTGADFRVFTAAEVSPGATVTWQ
LNLP
>WP_183353012.1
MNRLLTMALSLALLTVALFSTVASGANTYCYDSKNNQLCPDSIHLKHQAY
MKDCTTCHNLNFSFNAPKSFFRDSSMGAFYPGGPAPVFAKSGSWTFPKTN
TAATCSNIACHSIPAGTYTYYVYDWGADELVPIDYNYGGMSSATAQWQDS
PNTNCNSCHKIPPYSKNVWHSGTHTNNTIPGGNNCELCHPDAKSNVGPDG
KTIVSNYLTAPSQHANGTLDVVAKFTSKCFGCH
>WP_183353481.1
MKGNSGLAAAFALLGMLALSSCGGSGGGGATVTPAVNGAQYVVFAWNDLG
MHCLNPSYDTAVILPPYNTVWAQVVKRGAPPQVVTGGVSVEYRMLNNTTS
VTKGNFGQFWTYVLQLFKVTLAPDTGLNLDTPTLHNGLSGTMVAKGDHFQ
VNGIPVTPLDDAKVWNPYQVVEVTVKDQSGTVLAQTRATVPTSDEINCAK
CHDGNPNPFVDILQKHDANLSTALMSRRPVLCAECHGSPALGQTGRGSSG
KYLSEAIHGFHASVGAACYDCHPGTSTRCNRSLAHTAADGNCSNVSCHGP
LAAMATAIANGSKVPWVTEPKCATCHAGVAEVDTGTTLYRNAAGHGGIYC
AGCHGSPHAMVPSREASDNYQALQYQSVAKSLGSCGVCHSGSRGAGTGEF
LSEHGSGRRSTACNICHTAVTSVDTTRWPHQYQWKNR
>WP_183353571.1
MKIVVATLALLITAQSAFAFQCNECHSKNPAMVKMHKALQGRDCFACHRI
GEKLMGKAVPKDKAAQMQRRVTEAICLECHKK
>WP_183353662.1
MKRAIAAAALTLMTATVALAADVITLPAKNGNITFNHKMHQEKVANCKAC
HEKAPGKIEGFGKDWAHKTCKGCHADKGAGPTKCSECHKK
>WP_183353666.1
MKKWILAACALSLFSSSLALGADNTVVTLPAKNGNVTFPHKKHQDMMACT
TCHENEKGGKIPTLGKDWAHKTCKGCHADKNKGPTKCSECHVK
>WP_183353721.1
MRPRDDAAETNKGRARGPLWPTLAALAVILLAFVAVLVLFNLPYPAGLGP
RQPIPFSHRVHAHTKRISCLMCHTEVARSSRAGIPPLETCLLCHQRIIRT
FPYIEKLRQYFRENRPVVWQRVNWVPEFVYFTHSMHIRRGIDCSICHGDV
ERMDRVVTAHKFEMGFCIGCHKRNKATHDCFTCHR
>WP_183353846.1
MALVFRRILPLLLLIVLARPVAAQQGLAIDPATCLGCHGDKISATLMANS
VHGKNGCTSCHIEIVELAKHMKGEVKVGKVQCVRCHKKEAAEHAGSIHTQ
KGVGCYNCHTDIHTHTSWNKDKRRVIAKCVQCHKDERGFAQSVHGKGVIA
GNQDSAACNDCHNLHDIKAIGDPTSHANREFHTKVCLRCHGDEKLVERNH
ISKVAVESYLASYHGKNYRLGYPEKVAGCADCHTAHGILPSKDPNSSVNP
NNLVKTCGACHKKGSVLFTKFYAHGEHNDREHYPILYYTFIAMTGLLTGT
FAVFWLHTLLWMIRGFVENREKAAALEEGHVLHHVADGHKQYRRFQPRHV
FMHLLVIISFLGLSLTGLPLKFSDQGWAKVLMGLYGGAPNAALIHRMCAG
ITFVYFAMAIAFSIHFLFIRQDLKGNCIQRLFGPDSLCPNLRDITDVVGM
VRWFFFKGQKPTFERWTYWEKFDFIAVFWGMFAIGGSGLMLWFPEFFGSF
LPGWAFNVATIIHSDEALLATGFIFTVHFFNTHGRPEKFPMDFVIFNGQM
SKHEFIEERGDQWARYEQEGTTEKFRATRSSGVAYDFCLKTFGFTALFIG
ITLLILMVYAFINPGH
>WP_183353869.1
MLKRNLVLAAALGTGVLTALALPTLTTAAKTKPAPKAVNDGRAKCYECHE
EVKALKEGSKHAALSCKTCHDKLDEHLKDSSKAPVTRLDHAVCGTCHKSQ
YDSFFEVHYDPNGARKEKGVPGGRSPMQDKLLAGHGFTFEHTEPRGHAHM
VVDQFASDRFQGGRYQFKGGWANYDKVGKTWDILEDKGPNTKIPESAMAG
NPTCMQCKTSDLTLKWKFLGDKGGKFDRTSNVNDVAKAVDNPLGCITCHD
PHGTQPRVIRDALIQAVQSNTSGNIFSKGGKTDLKVVDFRGFRKIGVMEK
TDSRMMCAQCHVEYNCNAGGQWSDGKPVKYDDSRTNHFPLKNAKEILAHY
KKLDFYDFKHAITGARLIKLQHPESETYAGSTHDKAGVQCHQCHMPTKKG
KDGKKFSSHSVIRPVNDVQAACLGCHPKDSAAKKKYQIETIRNYTKGKMR
KAEYWLGNLIDTYAAAQRQGVPETVLAQAREKHEEAHVLWEYWTAENSDG
FHNPALARDSLTASISASKAGVKVLNDAMLVKKDEKK
>WP_183354033.1
MMRTFPGTRHIVSAVAAAFILVASLAAAATESGADSCVGCHADQARMAQL
GYPHLTVTPAEVARQSGMQAGCSDCHLGDPGQQELNAAHQGMGRLQPVRK
KGLLVETGPRQVPLELTGDPMTRIKHRILKNGKSVGDPDVSLVLYQDKRR
DNLSQDFKVIERTCGSCHAKEFSEFTRSTMGLNAKQSQYRGWADPKRGPH
NCGTWFAGNHDLIAKNTALPFSPEQNALNQRSCNTCHVGCLDCHYDPVPA
DPADPSRGMHTFNRIPKPESCYGGGRGQICHAGPEERRRGAGYFGASYAN
PEGMEPDIHRTKKVHCLDCHENSGSGTGLGHAMVKRQGRCDKCHAAQLEG
HERSLHRKLSCEACHIHDVSGYQGTYWGPGRLAGVETPYFKYKEYYGIMK
DPILIRDQKGRWIPVKPFPMAVLNQKESSLKPGLHWRWPKELPDLQRTDD
AYGLVGLYGGLPENNNALLWIQMDKVSHKYGKSRPCASCHASPEGEQRQL
VKWDFSDAGALPFSGSHTVVADKSGLAIVELTSEPIEPSAGYRLSSLAPW
MYLKDRWRITGDFSLPVLRDRKLYDRVGGDSGRAREAGVVH
>WP_183354104.1
MELPFQHWKHQKSLNQECYHCHNTKIGKIDRWGKDTAHKVCIACHELEDK
GPTTCLQCHPKKTKS
>WP_183354258.1
MSKKRITATLAAVLVPAAVMVASQGWTEQQKQPPPKAPHDAVQDFQTPRQ
VPITRPEQHKTNEDRPEKFDPNNVQPSSTAFANQPDQGKILGFDFYRDPL
NAKHPMMTFEEVYKQDTAQRPQVNAQQRKLLEMRYILSPKLSPDAKMSRG
KPIAVGPTARLPQGSDWNQLANMTPEDIRSGNLFPYPPLPHPKQSTGGQV
FPQIQIDMFPRLQRYDVDFDIPDAFLPEFPPAIFLQSRPELGDVSRGEVV
SINNFERLFKDLITPVQLDGLRMLLTPIPQEEFNSTDDRKSAQPSLGVAC
LDCHVNGHTTGQFHLSPDIRPQERRFRLDTTSLRGLYNQQVHASKRSLRS
VEDFTEFEQRTAYFNGDQVHAFKKGAIILDRVRVSHMAQMQNMFDVPPAP
KLDPVGFLIPEKATQAEMAGQKVFFGKGRCSSCHQPPWYMDQQLHDLKME
RFTREPGDGPIKTFTLRGIKESPPYMHDGRCFTLEDTVEFFNLVLSLKLT
QEEKNNLVAFLRVL
>WP_183354402.1
MRRAFQAGVTTGIVSLLAGAVLAVTAFAQPMAFPEGTATPPENCGGCHKA
IYREFAFGFGSDMHYNPTSIPQQEGAAIPMPAGVSATATAHAFAGTEQYP
IHAREAEEEGRSCNVCHYPEPFAVPDLNVAEMTKPKGRPKAKEAVGITCA
SCHLTPEGKIRAAHTVSAPHETVADPAIQTSAMCAYCHSMGKRVVGKQTQ
TFLEWREDFFKPGLGKQQCQDCHMPRTMRKVAEDFDGPERPVARHLWTGG
RSQQRLASALSMAISQPDAGKPALAFHVINVGAGHSVPTGSNRRAIYLSV
EVTDQKGNKVTNREWMFAPSYGNRPDDKKFLEEDKKRPDAVAASQADAQG
PHEAIIRAGEERILPWAPELKAGEYTVKARLVYDLNRYNNRSFREDQTEI
NSTTLAIKVNKG
>WP_183354473.1
MKISKKDWLFIGVIVIVLAVFYAISGEEKTKRVPVDEKHQAAYELFKKTQ
SKMEVDKTCPSCHFEPGGVPFPAKHPVKPKDGPMRCLFCHKLKASAAGK
>WP_183354526.1
MRSNQTAGLIKYLALCSILLLAALMFGCSGDNGKDASAAGTVSGKVVDTY
GNNVAGATVATSINSDPFNATTDASGSYALTLAPGPRTFTVSAPGYISYS
QSLEAVAGKTTTLNVTLNPSGPAAVTAARADAVNPVLPGSQLALTAKLFK
FDPALANQTPTYAWSVVSGPAVTFSDPNAANPTVTLASAAAFKKYLVEMA
APLYKVSPDEPPVPINRYQVVPFSYEQAMSQGNTTKLKVTATIGGKSYTS
TISVAARIPAVPSTGLQNVPVKQPVVLEGQVPFKDANGNLVFTPRTTWNW
SVVGPGGPVTVNDPTTAYPDFTPATAGTYVVSEGGAVVLQVFAGTYAGMM
AAAATPDAGCNGCHNDKVTSWLQTGHKDVLYAGIREPLPDGHYAMTCTPC
HTVGNGATGSNGFADAAAAEGLTNFTKLQGDLNAEADFWKSNPNSAKLAG
IQCENCHGPQANSGQHQVSPNDGSPIAVNSRVSYSANVCATCHARAPKHG
RFSQWKNSGHASYATVTFNSNPDGTLSASCACCHTAQGFKAYTKILPTAN
GNRALTALPASLTVNNAEPITCSACHLVHSEGKSVAAEVGNAYQDVNAAN
LTPVGSIAGSTYMLPSGFAANGVGKGALCIACHNSRQGISGGAPFLHEDG
DTKFGTLASYGAPHEACQGDVLMGRNAYWMGTSRYNSPQTRSKHSYIADT
CVTCHMELTTLDLTLAEPGQTRHDFKATTDVCNKCHTSYSAESVQSTFDA
KLQAIKAAVGYAILQIKFDNVIPANTSAVLVANRSGMVDVTTASGTKRWF
INDKTGQDAFLADPNNGGALVQGCTDNGNGTANCTGYLANATVTFNANAT
VTAAGVNGIIAKALWNTVLVQDDASRGVHNPAFTFEVLDNTYAHVGTWTP
>WP_183354528.1
MPQITTRYLMLVLVSLLVLPLFGCGDRNPQADLNPATGKHSDPAWLPAGH
TAAVQDHGYSCTECHGADLSGGISQVACTSCHLGNARQVHPAGWGQFAYA
LHSQFVKQNGTASCAVASCHGGDLGGVSGSGPSCSSCHLGGPLSAHPQSW
NADIISFHAGYGSSYPTSACATAVCHGSDLKGVFLSGPGCNACHTNL
>WP_183354635.1
MRVARVLNLLSAIFLFCCIGTAVAADPAQAPATLTNADCVKCHEKPPKDI
ASNGGKHKTEVTCQDCHQGHPPKVKKPIPLCSQCHDGKPHYKLQGCLNCH
SNPHTPKIIKFGNNVTDPCLTCHTPQIEKLRTFKSKHSALACSFCHNVHG
RIPDCTQCHKSHSAEIVQKDCKACHQAHMPKEVTYKNDVPSKFCAACHKK
AFTLLTASTSKHSKLACAYCHKDKHKTVPACTQCHVKPHPAAIMSKFPKC
GECHSIAHDLNHWSAPAAAPAAPKAPAAKKPAAAPVKK
>WP_183354711.1
MVVLGLTVQLLYACAGTTSIARVHPEPVVGLVDCAQCHTDRWANLNHRAY
DFMAKHGVLAGSRAACASCHQESFCADCHAHKEDLKPSDKYKDAVERALP
HRGDYLSRHKIDGRIDPASCLKCHGRQNNEGCKRCHR
>WP_183354760.1
MQRKNLKRCAAVFLVAAAAIWSGCTQHKVEPMKSSEIADGAVDPAEWGKV
YPEQYKLWRQTGEPTPAGKSKYKHGYDVGEERRDKLDEYPFLALLYNGWG
FGSEYREPRGHYFMVQDQLEVDPGRIKAGGSCLTCKTPYAPMLHKQMGAA
YFPTPYKEVLARLPKDQQTLGVACVDCHDNRTMALKISREFTLGRAMKEL
GFDVKTMDRQQGRNLVCAQCHVTYVIPKDAEMHSTDVYFPWQGSQVGHIT
IENIIKQIKSSPANGEWKQSVTGFKLGFIRHPEYELFSNESPHWLAGVSC
ADCHMPTVTENGKKVSDHRIMSPLKSDLKACATCHTESPEALRAKVYTIQ
DNTMTIYLKAGYATATDAKLFEMANKVEAAGTTIDRSLYAQARENYEQAF
YRVVFIGAENSTGFHNPKETFRVLNDATRFAAAAEVQLRQVLAQAGHPAP
EKVDLELAKYTNQRGSKKLMFKPEHEIKAPAVQ
>WP_183354764.1
MKLSGRDWISIVGVLVLVGLLGLGTGKGKGKAIPLDDRHRSSYLALKDGR
SRAQVELICVTCHNNTSLPLPEKHPPKEQCLVCHDLVRL
>WP_183354977.1
MALRKYAGYAWNMISLAGMVLALTAACLIIGFLSYEGITGVEKPYLGLMT
YFLFPGMLIFGLLLVPLGAYLVRNKKRKEAEEHIPPFPRVDFNDPHKRHM
FIFFVIASVGFVLLVSVASLKGFEFTESTTFCGELCHVVMSPEHTAWANS
PHAKVKCVECHVGPGAAWYVKAKLSGMRQLYAVAFHTYPETIETPIDNLR
PARDTCEHCHWPEKFYAGRQKVFYHYAPNEQNSPREINMLINIGGTPKSA
HSKGIHWHIGQKVTYIATDKKRMNIPYIRVEGRDGKITEFMDTEKPLTKA
EIEKSKQREMDCTDCHNRPTHIYRAPGVEMDENFVSGHIDQSLPYMKKVA
VEVLTRPYKTTEEAKATIAKEIPAYYQKNYPQVAQAKAKEIAKAVTEVQD
IYGRNFFPQMKVSWNTYPNNIGHFYTPGCFRCHDGKHKNAEGRIISKDCN
LCHTVLSQKQENIPEGTKPNGFVHPVDIGDEIMKTNCSDCHSAGGQDVPG
GEAHKK
>WP_183355030.1
MKCSLKLAGTVFTMFMSLASIALAEPVSFPKGAATPSETCGECHQTLYRE
YALGVGSDNRSANHSIPATVSSAATAHATSKFTPLASGGDVEWCRACHFA
GSFNIPAKGELGKQLPNVANAGEISITCATCHLTPEGKVRGVHKTGNAPH
ASVAEPALQSSAICAHCHVDTTDKRIVGGQYQTFMEWREDFNKPGLGAQQ
CQDCHMPRTLRKLAEDSDGAPVAVGRHLWTGGHSGQRLGGSLSLAIIQRD
KEKANLSFSVTNIGAGHSVPTGPNARGVYLSVDVLDRQGVSRARKEWLFA
PNFSARPDDKAFLEADKKLSGYEGYAQTRADAQGVHEAPVRAGEERLVNW
DPALAPGLYTVKAQLRYTTDRFAAPVADDEKVMGSAALLITSK
>WP_183355179.1
MKKRECLALGRLSLLVVALLLVAATSFAAKVATVEIPVNTEMYATAPAPL
APAQCAQCHNAQFGNLKEKGGKHRFACQDCHKSFHAYNPKKANYDELMPK
CASCHTDIHGPANKDCSSCHTNPHTPRVVATTPRLTNSCATCHAEEKQEI
VKFPSKHGSFSCDKCHHTKHGYKPSCAECHKPHFQGQEYSTCLKCHPVHR
PKQVTYQSTEPAATCGSCHTQIFNKWKATPSRHAKVNCATCHKDKHGYIP
QCTECHKAPHPKNILDRFPKCLTCHLDVHDLPAMKK
>WP_183355295.1
MTTMKALCAALALAAGALTIAACAQMKALPSLPESHPEALAVGQQVDCSE
CHEDQQKGTLKNINAFSHSRAFVKNHRFYAATDARLCETCHKVSFCADCH
TNQVEMKPSVKWGNRPDREMPHRGDYLTMHKIEGKVDPASCYRCHGRGNN
ERCVACHK
>WP_183355296.1
MKVLVKAILVSLAVLVVCACSKANDRASTIDPRTGKHAAGWVVANTGGSH
PAAFLSVPSACYGCHGKDLKGGISNVSCFSASRNGISCHPGGPSGHPAGW
AAPDAHGAAAKALLSGMNGLAHCQVCHGADFAGGTANKSCLNTAGCHGAG
IFAAHPAKPWLDIGHNGARTHASTDPSNAAACAVCHTGGANSRRTPAPPA
PAGTAPGCFNNTLCHGVEGHAIGWSSYSSHGRAAKAAAGGIVIHGVTSPI
SSFGECTQCHGAAYDGGSAQQSCVNTCHGVAAPHPARPWRSATGGPTHVD
TNTDNAAQCALCHTGGANSTRVPVPGDPVGLTGCFNNTLCHGTVGHPAGW
GVPAQHGTAAKGAPTTSTGFASCQPCHGSTFQNGTAPSCLNSLTCHGLTV
SAPHPAKPWTGTTSTGTTHTTTDPGNAAICAACHTAGANSSIVPPNPASG
PAGCYNNTMCHFHQIPFLAAPGPGIGVHGALAKQDLRVCQGCHGVPGSTS
FDGRVLSSGVTTIACSSCHTAAKAHATDWQGSGTYSHRTAQNIANACIIC
HDVTQGRTAPLPASPSCFSASFTNALGQARTCHSGGPGVAPHPVPYNNHN
ATARSNFPYCLGCHQVAADVTTQGGKVIPRCLTCHLSDPTVTSTGCTSCH
ANPPAGASYPNTAGTHATHVAASRVSSMTLSCADCHSGLGLGTVDHLNRA
RARAAAVLANPVVFSATPIMQAGTGGTPSFAGGATGQCSNTYCHGGRMSG
GDTTGTNRAPAWGSTLLPGTLSSAACGLCHGFPPSAASGHPTGITIPAGF
PTTASLGTTCSCHPNINQAGNSYANIFVDKSLHINGVLDVSASAPHAVPN
YNHQAAGTGAACIACHAIGSATSVYPAAVAGAAPDCRGCHKKAAPGSATG
FGACGSCHGSLTATNATTQGRPVGTTFPDRVGYHSGQSDSAHGTAACSVC
HNLSVSGTGATVNHGPGNRNANPDVVGPFVNGITTASPPGKGVTIPANSV
TCVHGTISAGCSGGGTKTNRW
>WP_183355340.1
MKRRRVSAAALGLALLLQAATGSVADSANYCIDATSNDLCPDIMHTIHQN
YMNDCDACHKVTSSFIVSGTFFKDSAKPAFQPGGPAPLFTKSGAWNNPKT
AEPATCSNIACHNVPAGNFTYYIWDWGLDEAVPVTIQYGGMSSATAKWLY
DNASNCDSCHGSPPKNYSYVWHSGQHGNSMIGANNCETCHPDAKSSTTVD
GKTILSNYVTAPSQHANGTVDVVAKYTSKCFGCH
>WP_183355342.1
MKKMLLVAIGLAAFALVQPRGAGAVSHNLANVPSCISCHNTPIPDGPTFN
NSCLQCHDVAANNAAVTHKLDPSRQGGTSHSWSGNAVNPAAGAQKPTSGA
LAEVSRVTGSTLACVNCHNPHATNNTAAGFLRTGSADQLCLDCHRSRNVT
SHRVDPTRSPASHPVNVKYQDAVAAGGFSSTPGNAALSAGLAATGGTLLC
STCHDVHDSVTQDGSLLRAEARGAAVTAGNPDNANFCTSCHTGKYNHNAK
GQDIQCLDCHAAHVDYDPADPAGAQGTNVSLVRRYLPGKNAQTFFRAGDY
YKNGDGSGVCQSCHAVPTGAKPYGALHDSKGPSDCTACHSHANAKGSFSA
NVACGGCHALPPTDSVFYSGVQKYSHKAGDTACDSCHTSATAPSHNDGTV
NLVTGANSCSACHAYPPASPAHTTATTAPFNCTFCHLYTDFNGSLHNNGS
LDLNVANLTCTTCHPTLSSSHAAHVGNLPTLVTAYGGSDPYFLNNNTDAT
GYRFGCAYCHPTSNANHWNGTIVLAGNGFAGTSKTNVTCSASVCHSDGKG
GFVASPNWYTGFVGQDRCSMCHAAAPTSGAHFAHTSINGIHDGSSGISYP
ATYSCVKCHSATVDANRNIYYPNHVNGTVKVSFIAASEVSKAQLTSVDPA
IWTRNGSIDTSVQPLSAGSYANATCSNIACHNNLVTPAWNSAVKISCVDC
HSKL
>WP_183355343.1
MGKMLSRQIRGLSFKTRVALVFLVTALSSIFMYEGWYKPAFVQAAATIYN
FTMDSTAVNVGRDGSTSTGASAIASGAGKFSMITTTPATRSSAALGTNTA
TTAETVIGTVYGPQYAAAQYLYTPTLVIAGTRSANVNWKAYVYDYDPAAG
GVDTPIWTSNATAQTSGSSTPVSNALTFTAPAAYQIPAGHRVKIVVKAYT
GSGTATASLWARYSSSVYSYFSVNESPNPPGPAPTISALTPSTIGRGASN
VPFTITGTNFDTNNGVTVTSSGNATMGSYSVVNATTISGYVSTGSASTSA
SSSTITVTNKGDGQSATSTLTLSASPGTTSIAPTSVPQGYTGDIAVTSSG
LTNKPGVSFSGSGVTVNSVTYNSATSLTVNVTVSPVASTGTRDITIVNPD
FGTRTTTGLLTLTAGLPAISSLSPAGAYVGTASQDVAINGSFFVNGATVA
FGGSGITVKNLVYNSSSSLTATVSVADNAPLGAGSVTVKNPNGDTGTPGV
FTVLKHPETIVGPMTFSNVTQSGMTVNQNFSGDANNSNTCTISYGTVNGS
YPNSVAATKGDGVWSATLTNLPRGVDGAGVTYYFKATFGSPDGFIGTNVA
TGSQSSKASQLMHNSQNLGSDKWAAQGGWGIADGKDGAYTCSTCHAKGTG
NAGLVSGSILGNQVVYQQALGDDSAHTSSTNVCEVCHSQTAYHRKDNSVN
YTPHKGSVDCTGCHEHNLGFAPDSVGGKDCLLCHDTLSQGAYHHALDSAS
GCLNCHADHNIFRADLNSANSIGRAANLKLDTTIAPAAGAPGTTYSNTDF
VSGATGGGICVSCHQSAQTKSIDTSTPNTLPIGKDSFAASAHNYAVASAY
KKDNSSFQSNCSKCHNDTTAKKYQAAGNQFGTHGSDVADILSPLGGATPD
ASAFCMRCHSRAADQVINGGTYKSQDTQDWYGAASMAANAVDTFASFYTA
TTTVPVQKAYGHIPGAYANGLHTATETLADVSAAKHVECADCHNAHQARP
GSNGQGVANGNLGSPALIGAMGVQVPASWPANWTAPAQSAYGALTQKSAA
GFEWQVCFKCHSGANANVTAWGGTGAAAWTDLGLAFNPNNKSAHPVVVSL
NNQVGSTGTKALAASQMVAPWKNVGTQTMTCSDCHATDSTGGSLGPHGSG
VKWMLSGTNKAWPYTDAANNGTSSGSFFTISNQGTGSGSKGLFCKNCHDC
SSTGHGNVIGRSDHTGAACVNCHIRVPHGGKVSRLMTTHTAGLPARFAPD
GNGGSFTGITGFTKANGVSSYSENGSCKTDCGHHSGSTGSETW
>WP_183355347.1
MKKILAISLCSAALIVAVLSSVGNATNYCLDAKNNDLCPDVMHTKHQSFM
NDCKACHNMTGSFMAAGTFFKDSSKGAFWPGGPTPVYVPSGNWSTPQANT
PASCTNIACHGVPAGTYTYYIWDYGANTSVPVTVNYGGMSNATALWQDNA
TTNCNSCHGNPPQNGNNWHSGSHGGGDNCDLCHPDAKSNMSPDGTTIISN
YITAPSQHQNGTVDVAAKFTSKCFGCH
>WP_183355348.1
MVTSINAGAVDAPHVSSCITCHNSTAPTDSNVINGNCLTCHSTTGSSAYK
FSNADQGNTSHRWGGSVTNPAAGAQAPADGVLVQGQDYTGSQLACTNCHN
PHVNKNTRYLREANDTDQMCFDCHRSRVAPTAATGSHPVLVGYSAAAKAA
PAKFVGTTPVNANPSNPTSDLGSKLSADGKVICSTCHGVHGADSRSSNYV
NGFKNLSTGDGNLLRTNPRGAAVALGTPDKMNLCTNCHAGKTNHNARGQD
IQCLDCHGAHVDYDPNDPTGALGPNIKLIRRNLPGKSKQVFFRYTGSRME
YKNVAGTGVCEGCHTPPASIAEHASTDPRVCSKCHSHNSTAGSFTASCDT
CHGNPPTVTKWFDPGTAHPTAYTNCSMCHNTDPSAHQNGVLDVYKTCNGC
HGFPPAYANGNPKVNSHGTHSYTCDKCHASTTSNGTTITTPANHMNGTYD
LQAGTGATFTYQYSSTGGTCSNVSCHSGNGIIANVAAAKWGTSLGCNGCH
GDASSLATYAHAKHVNPATGRGYTCDTCHGATVSGSTNIVNASLHGNGVR
DVAAFYNAAAATCTTACHGSVTPNWKTPSTGACGTCHKALSTTTGGLVAS
NGHGAHYSAAYGPKLDPTSGNSCSACHVYTGELGANHANGVLNLNAGFST
NGACLGCHNQTTNWAGGRVTCESCHATTGGALSVINGITAPDKTLAASQG
HGRPGIGQACTGCHDSTSNHISSALGTTNRLLSAYVGALNVECNACHQDS
TKVTAASLNMSTHVTVKGGSANMACASCHEPHGSSNISMLRSSINGSTIT
VSDPINGLVDNVTNRGLCQVCHTLTSHYRAGVPETGHYTSNCLNCHSHNA
SAGAFKPVGGSCDSCHGYPPAPKMPKLAFGVQGVWSSARFEDYSGGGGAH
LVAAHIAPNAKPSEGFANCNMCHNGGRTGSTTYHQMVTPVSTHISNVHVE
IDPKFRFGDGFATYTGAKLVNPPARNVTGSCFNVSCHMTKTPRWSIER
>WP_183355356.1
MKNLLVALAALILITAGAPAAPAAQPADFEAQAQFAEGNPPVIPHKIVDN
ANGESCLACHLDLSGASKAPLCPHPVRIYCTSCHVRSDLGTPAAAKKAKK
K
>WP_183355376.1
MKHHSKLHGASAIMLMIALTGCGASNSNISSNAGKASLSAKVVFGSGSVA
KSAALPANLPSNVASLRMTVTGTGADGNPIPVVRGTFGNVSSSTITGIYP
GSVSLAVQALDNGGAVVYEGYATDQSVASNATSQVRVYMSAPTVKANEVA
CLQCHETTLDQTGQNLVASYKLSGHYTNMAFTDSNGVGAGCVGCHGPSHN
VPNPYANGRCFDCHSDKVTLHANSDATAGANAMYAPTNYAENCNACHQPH
NANSGNAERHAWAQSAHGAVDGAAWTHYEFQKGGSYLTCQRCHTASGFKA
FAASGLTAFTPTASVAGATDSANEVLACDACHTNNKFDMRSVPAFTAPYT
IGNDLAGKKGATVTFPSVGETNLCIPCHAGLVSGVGSVTNFASTGFSAVN
PHYLAAAGTMYMSVGFTDFTSASAAIGTTTYAKTLTIDNTSAPGYGITGG
VTSTHRKLGTTAINGDTHNPSVFVPGNFDANGPCVTCHLNANGAPAGDRA
GHGHNLEIDENAYNQVCVNCHTSENTVPLTAQNFKAVFLEPQSEAFQTTL
ALAVQLLKTNYNIDFNPNAYPYFYQGGTLTAQTDWTKGGTVNGKKLLGAA
YNIQLLTKDPAAYAHARSYSRRLLYDTLDFLDDGAINLSVGTTALAVSAQ
GTAQTNPLYGKFTKGTAGYNAANGTITTVYTGTSEAMLYLLGWSRSTGAW
NSPERP
>WP_183355378.1
MRPSSQSLTLLALVALLFALAACAQIKALPNLPATHPEELASGPVSCTEC
HEDQQKGTLKQYAAFNHSRSFIANHRFYAGSDDILCASCHKVSFCADCHT
NQTEMKPSVKLGNRPDRTMPHRGDYLTLHKIEGKLDPASCHRCHGRANNE
RCVVCHR
>WP_183355379.1
MRSWIKNITLLCLAGALCACSNGNGNSATGLVDNSGKHAANWLEQHWSVA
ANLKGTLPGDAAAKVAATGTPCAQCHGKDLLGGISKVSCFSAQLPNGMQC
HSTKIGHPDGWGSNAMFHGKLGAMAPGGFAFCERCHSLGTQAAAGKTQTS
CSTNNPSCHNSGAPHPAKPWITGNIDHGLASSTNAAVCAQCHANGSNFRW
GIMTSTKASGSPDAPTPDCYNNTMCHGGQVTPPDGHQTGSAYLASGQHGP
DAAGYSTGHVGQGLAECAKCHADRTTGLFNVQLTGATGFANGCETCHTKQ
HVPHPLPWLSNRTASEMIPGGVPNQTSHSRTAGGNVGNDCTGCHGTALDG
GAGAKYNAPNCMSSSLDGVKCHFQSLANANKRSGCVSCHDGVTQVTDSAH
AYTVTLSAFTNNKPTSGIHAVHTDGAKIPGLGCGACHSGGGADPVTLLGN
ARHADGFFDISSASYWAKGASFSYDRSTKTCSNVRCHGGATPKWDGSTSI
DVAVNCDACHQAGPVGVPYTPQFNSYYSGQHDFHLNPANQAFFPGLALVT
CQSCHTLTAEQHFRFLAVPTFPTTNGYRPIDTVNLTAFGGVLDKTAKTCA
NVSCHNSPNAKAW
>WP_183355381.1
MKHSMGSKVQFVLYGLLIVALAGCGANKLGLGGSNNPGGVSAKLAFNQGA
AGAKAAAKTVAGLPAGVTQVQVTVTGTGADGQPIPVVRGVFGNVSSATVS
GIYPGKVTLAVKAFVGNALTYEGFAIGVPVASNATSHLNKPIKMYYPQEK
TQDVACIQCHETTLDTDGQNLGANFKQSAHYTVHGYTQVPKNGATDVGCA
GCHGTSHNDPVPSTSGRCFECHGPVLAPSHKGNATLIVDNNCKNCHYPHN
VETFVSGRCVACHSVGQDATAEGSYVNDNNGVRSITNEFSKWSHHVTGVT
LNDAHCAACHLEGKVNADGEVVVDTTKHMADAKTHLRNADTDADMQWDPA
NPSFTTMDNFCLSCHDANGATSAGSQAIQAAINAKGINAEGKLASASNPF
GDTISNQYDKMERPAVVDAAGQFATGNTSHHAVLGKRYSGRTRAAVARQI
ASPATFAANSSATLPGARSTIYDAGKFQSDYVTLADAAGEPAGRNGGTTL
GDDSTLHCGDCHTVGQYRQADVGSRYNKAVIGAHGSNNEYLLRNNAGTDA
RHMGVQTSTSATAAVLGYGTNPYLVCYNCHAFNTYGVPGATGIGGVNHIG
EYSQTNRCNGPQNTIFGNMTGEARLRSIVTQTSSTSFGKQSATFSNAFGI
QCANCHNSGISANNIFGGIHGSKDATYTDGMGNTVKHQRFLPGLGNVMYV
PGTLGGFTGGTTATFNSYSGNRDGVKFGNMTGQTFTLLPVRGVVAGTTTS
TTTTVDGVTVPVTNAYGYTATTIKTGSYQYVTGGVSSDLNWEQKSVQPIS
GQFDFGAQAMGCYTLGSGNGASRNNSAYQKVGVPGTPVAAAGIQAGQKGP
DGTTNVFDNWGGCDDHDAQQAGGDHRQFRKVLRKVTY
>WP_183355389.1
MKQLRLIAPLVCVALVAFLSGCGSDKREGSTPPQIQASQSCLGCHSGTAS
RVTGASVATDWLRSAHASAAGGAGCDDCHHATQLGHPQNGSIPPLPNDSV
CTAQCHTNTVAMSTQRAHFANQSASYLGFPLSRLNLTLVNPVNTIATPGT
ETATSWSSCNGCHNPHDPTTLLTVNRQWAQSGHGDTTSEAFDEEPFVKFS
GGTCNRCHSATGFRYYMTVGVQRVITPALLGAYSSAKEVISCNACHTDYS
WRRLSSDSRVAFQVFSTPYVRSDAISKRIPGSNFTTTASTIGDSQLCVPC
HAGRTGARVGAAISLASPTTAPFDSHYFPAAATMYGKIGFINFTSLTAVL
PAVTATTGTTGYGAIAATTYGQSLITNEDISGGVTSTHRRLGTPAINGDS
HSPSFFTPGHLDANGPCVVCHMTAGHTLTFENTTFAQNTYNQVCINCHTS
ERGTPLNATNFMDLFVRENRDQMFDALALAVRLLETNYGISINLTDDEAL
ETPQDVSYVFTATGRSAGLTGVTAGTPITGTNWAAYLTANGLSNLQVYKL
KGAMFNIILNYKENSAFLHARTLTRRLIYDSVDFLDDGLMNQSAGTTAQA
VSLQGNASSNRVFGKFVKDLRAFVTNTDGPLYGTTTPSMTYLIGFDRTTG
AWTPPQRERP
>WP_183355419.1
MKFSKPKRPLTALLAAALAGLAAALFLALGPPNLLAKSESPAFCASCHVM
ELEHEAWSHAGAHRRLRCVDCHLPEGNPAVHYFWKGIDGMKDVICFQSGH
VPERIELSAHGAKVVQENCVRCHQTTLAGVDLTRRCWNCHRPLRHRLTGT
RATR
>WP_183355420.1
MKMKKLTIAICAALALSGALALVPGCAPEKAERVKTVDIADGTVDPAHWG
KAYPAEYELWKKTGEPTPAGKSRYKKGFDEGGHRPDKLDEYPFLALLYNG
WGMGEEYSEPRGHMFMVKDQLAVEPARYKAGGSCLTCKTPYSPLLRQKEG
YFGKPYQEVLAQVPKEHQELGVACVDCHNNKDLTLKISRDFTLGKGIAKL
GVDPAKLTQQDMRTLVCAQCHVTYSILKDGQMHSTDVIFPWDGSSWGKIS
IENIIAKLRGNPASAEWTQSVTGFKLAFLRHPEFELFSNNSVHWQAGVAC
SDCHMPYTKVGAQKVSDHRVMSPLKNDLKACQQCHAETPEWLRQQVFAIQ
DRTVSSFIRSGYATATVAKLFEMANKASAAGKKVDQELYAQARNHYEEAF
YRVVYIGAENSSGFHNPSEALRILNDASMHAGKAEGLLRQALTKAGVNVP
VKVDLELAKYLNNRGTKKLMFKAADEIKDPLAGK
>WP_183355484.1
MVFICTVLLMSAAYVPQATAQKQNHKEYQDMKISECNDCHKGEGVALNHD
ADWVRQHRSIASKAGSNCAQCHTQAYCLDCHQGGGINADLTRANFGQDYI
PRSHRRDFVQIHPLKSLDNPQSCYRCHDQRFCNECHSRYPRGSFRIRSHL
PSGTGQLYSGVWSSEHSREARRNLQTCQSCHPDGDVCLRCHGGNRAVGLR
VNPHPKNFQGGNISRRTDRTCRACH
>WP_183355492.1
MSLKHLLMAGTVTLALCVSVFASDVFDIVFKAINGGTVVFSHDVHTRAKA
INDNCTICHEKIYRNKSVRPVSMAEMYKGKSCGACHGKIAFPLGECGRCH
TIRDITFNVKTVGNVVFVHTPHTKKFSCNECHTRLFKTGRNNPVTMAEME
RGKSCGACHNRKKAFPLIDCYRCHLAGDLVMKCNNAGPVTFSHSYHVKTY
RCIDCHAKIFPLNYTTPRVTMTEMDEEKKSCGACHDDYTAFTTRENCVRC
HDM
>WP_183355504.1
MKASKVLVAAALFTFATAGSALAFHSGGVAECEGCHSMHNSFEGSANVTG
MAQYASGPFLLKAQDQSGACLNCHNSADTVGSGYHISTDGSLVGQTKQGP
VELTPGGDFAWLKMTTTGSIRKAATTWEGDRKGHNIVAVDFGYTADKTLT
AAPGGSYPAASLACSSCHDPHGRYRRFANGTEASTGLPIFASGSYTSSAA
PIDGISAAGAYRILAGVGYQPKSLAGSYAFTSETPMAVAPSTYNATTNVT
AAGVADRVAYGSGMSEWCANCHTSMHLDTYNSGTKGLVHPAGNGAKLTAP
IAANYAAYVSSGIMTGTGAGYSAMAPFETGATKSLADVTALKAFQAAPVA
PTTSNNVLCLSCHRAHASGFESMARYYLGNEFMTIADASNAASYDTSTTE
NKINMGLTVAQQTNAYNGRPATVFGPWARNYCNKCHAKD
>WP_183355505.1
MHNSQSGFPAGGGGAYLLKGGDASSTCLTCHQVAGDTGPASYHISTPNGE
MPFGTPPKQLSPGGDFGWLKKTYTWYADVVSPMSTSAGDRHGHNVNAQDF
GFQQDGKNLTAPGGAYPSSALSCTSCHDPHGTYRRNQDGTISTSGKPIKE
SGSYETSSAPDAETSVGSYRMLAGTGYVQPGMTGGLAFSYAPPNAVAPST
YNRSEATSVTRVAYGSGFSDWCRNCHTNIHNGTYSFSHPAAGFASGATTG
NLDATMINYYDQYIKTGDLSGTAANAYFSLVPFEVGSQNYGILKSIVTTT
PTKGPDLADGTPAVMCLSCHRAHASGWDYGMRWNTKTSQITSNGKYSQET
LLYQPFGQGRTEAEALQAYYQTPAVKFDPNQQGLCYKCHATLPQ
>WP_183355511.1
MNMFNMQKSGRSLIWSLVAFLGILFALTASQPASAAMKFARKECSDCHKK
FEDKYGSKKYLHTMVKDKKCEECHLRHGIVPKLLLKNDGNQLCLACHPAD
KIGLAKGKVHTPLKNGKCTGCHNPHGSDQRFFLKSAGSEACYACHKKDAY
EKKVVHKVLQTEGCRACHLAHSSAFSNLLSKEEPALCLGCHDSKGGSFKK
AHGNYPVETKKCTGCHNPHSSTQAKLLKVSAHSPVATSGCDGCHPAPTSA
KPFEVTAKGSELCAQCHEAKALNGGGTVEHQPFKTGNCLSCHNPHASEQE
KLLVKSGNSLCFDCHKEKSAMVTVKHGAVTQGKGCLSCHKPHASVQKKLL
VAAGSELCYSCHAKTKDGLKKKDVHMPFSGGDCEKCHNPHGSSFQGMLKD
RMDTVCYACHTDAETKFKKNYIHRPVLEQNCAACHTSHSSDEKKLLKGAA
PGLCTPCHAEMMKKLTQGVNHQPFSDGDCLTCHDPHAGNLPGLIVSKQTE
LCANCHDGAFKGHKDAKSSHRPFSNGDCTKCHSPHKAKLPKLLLAQSPDL
CLNCHKDIKAKLAREKNHSPAQKDCTTCHKPHFAGERALLVEPVQSICSQ
CHETAKEPFAKAHLGIKAADLDCMACHNPHASKDPKFFKDVTHPPFAART
CDDCHIKQ
>WP_183355512.1
MRSYTMKIHLKTFILLGVVAMLSFSLNSFAQDNTAKFKLKPGAYGKLCLE
CHPGFQDKLKKQHVHTPVKNGNCTGCHNPHTSAFSKLLESDASKICISCH
KTLIVANALSVHKPVADGSCMKCHDPHSSANKNNLLKTGNELCLECHKSL
AETLAKVKVKHNPVEKGCLNCHDPHASVKDDSLLKERVTALCVSCHKTDR
PSFIKQHMNYPVATSRCTSCHDPHGSDRKGILYNNVHKPVSTRMCNQCHE
EATSSSPLKVKRDGAELCRGCHSDMFNATFGKKRMHSPLLSKKGCLTCHN
PHAGKEKGLLKEAPLVLCGSCHADTIKRQAKSVTKHEPVKNGNCVACHDP
HASDSALLAKQASVVDLCATCHDWMKHSTHPIGDKFVDPRNKNATLNCLS
CHRSHGTEYKGMMPFPAISDLCTQCHEQFRR
>WP_183355520.1
MAQRHPASALILIAMAVLSWLAGAPSLARAEAAAGKAACVTASCHPNLGK
ARFVHGPVAVGECTGCHKQIGKHAFEPIRDPGKQCEECHEGLHTQKVVHK
PVKEGKCTTCHDPHQSGFKFQLRAEGADLCFLCHDKAIAGGKYLHGPLGT
GSCNSCHAAHQSEFPRLLSAAGNDVCFSCHTDKAESFKKSRFMHSPVREA
CVNCHSPHSSNYRYTLSAQGSQDLCYSCHTDKAKEIPGATVPHLALATDR
KCLACHDPHVSDFPRQLTKQPMDLCLSCHDREYNGANGKIANLKSVLANN
AVHHGPIQEKDCSGCHNPHGSKNFRILRESFPQLFYAPYSPDNYKLCFMC
HQKTIASEETTVTLTGFRNGDQNLHFVHVNKSVKGRTCRACHDAHATNNP
KHVRDSVPFAKWNLPVGFQKTKTGGSCQPGCHQLFGYDRAVPVVNKPVAK
>WP_183355523.1
MDTDLVNKAARPFLAGLKRLILVAALAVCPVAGHAAGEPGTVQLGIVSPP
DRSVLESPLVNLVVRVPSQAVDELQLFVNRRRVSLPKRDYSRYTVCFDGI
ELYSGANDLKVVAMKGGKKVEELHARVFYRSDLTSDASSAPDGFKRFQFH
AYQTEKVCMPCHQLEFATASEGETPAASSPCYQCHKKLLSSYANVHGPAA
VWSCLSCHSKRGTPKLATVKPDSKSCFGCHEDIWSSMKYGHGPTAAGSCA
TCHDPHASNNRYFLRVSAGDLCLGCHEEIATKAHVIVGFSNAGHPVRRTP
DPYHPGREFTCISCHNPHAGSSPYFLQNYDESAPISDFCKKCHGM
>WP_183355602.1
MALPGTVRQKRAFLVALSFALLLVSCASLKQSKPILPVREYERMIVGRLD
AEYVGTNNCVSKCHAHDRITSDFSHSVHGEQIKPETGLPLVNCESCHGPG
SLAIAHLDDDREKNTQLQKKCDTSKFLDIMHLPPQAQSLICLKCHSAASI
PALAHWNASAHAVNDVSCFDCHKLHKGPQQKVSREEMAEMCFGCHPEVRA
ENALYSHHPLREKKMVCVDCHEVHGSTQEKLLKGNTPKETCTRCHMEKQG
PFAYEHGDVTENCSTCHTPHGSVNNHLLNAALPFLCLQCHTGHLISNANV
KQLFTNRCTDCHSQIHGSDTPSQGVTGRGTLRQ
>WP_183355727.1
MPQSRSVHLVAALFLFAACFAPVLAGAEPFKCSACHRGLAEGKVPHRPAA
EGECLRCHEQLSDDHPLGKGSMGFVVQKEKLCLTCHTTLLKADKPMLHKP
VAEGKCYDCHQPHVSENKALLKDAVPVLCFRCHPKERFTGASHGHPPVAK
GECLSCHDAHQSETRSLLKKSGSQLCFACHDPKLAVGKSVHKPVASGDCV
GCHAVHGSSYRKILKADLPTVLYRPFSEDAFPLCFTCHKPALVLESVTDK
ATNFRNGTRNLHAVHVNKPGKGRSCRMCHSPHASAQDRLIYPKAPGFGAW
DIPIRFDTTPTGGGCSVGCHRTFRYDRAKAVEN
>WP_183355730.1
MKKIVAAVALTLAFAVSAFAADSVVYPAKNGNVTFNHKAHSTKMECKACH
EGAPAKIAIDKDVAHKLCKGCHADKKAGPTKCGECHKK
>WP_183355741.1
MTSSNKVVWPNLRVVASLLSFGVALIFGTSAQAAPQYVYDCTFCHTMPPL
DSATGKREPATGAVKGNHQSHAGATAATCVKCHGPALTATGHRDKLIQVQ
GNINNSPLGGTYSRTFFNQTSVPPNPLGTCSNVNCHFERTTPAWGSVAYS
TPTDCASCHGAPPSGGNTGAAGSHARHDAYFSGAAQCVKCHPNRLGEAKP
FAHATSAVNAKIKVSLTDPAGLASGSYSGTGANFLPSQSAAQVFGSCSNN
YCHSSGNLNVAAANLPALYAGSSYAAPTWGSGALACNACHGRSTTNGAPD
YTNAGTPGSATSNSHTRHVSGSNITCNECHERTTKNNTSIRTTTLAVHVN
KAADVFFNLSGANKTATYNAAVGSKSCSNTYCHGTAAIQWGGASLTCASC
HGASNADLSGGTTAGHGIHVATATAFTTMTGNSRSTASVYVYSCKSCHPT
ASHATGAASALSAAQVGGTAITTAQYAAGATSLTDTKGFKYTNGSCSTNN
CHSNGRGGAPLTTASWSGTATTTCLACHDTKQTGATASTLSARHDRHMNP
TTNALIGLNNGFNCVDCHAKTVSANTTVSDKTKHVNGFVDYSGVKAGGSA
RYNATTKICSNVYCHSNGNPGALVFVNMTGSKAWGGTAALGCNGCHGRSS
ALGAPDYANGGAVPATTANSHAKHVAGAADTTVCASCHVKTVNATVGGRF
KDYSAANYHLNRTPNVYFSAAKAGAAAAWVQSTGTCNNVTCHGGNAVVWG
TTLNCQDCHGNGATASVADFGATFWNNGTISKFQMTGTGSWAGNGHGLAS
GSYAGSANPAANFGAVTNQCEFCHDSTVGHNVATNPFRLKNYSTAAYGRN
AVCLVCHSATGAGVTLSTTLKKRTTSKAVEADHYGAKHGASNSGGQFCWD
CHEPHGTGLNTAAAANQYMVRNNPARVSNRATGAPTTQTATGVVFTLSAT
PTGTDYAKSATPFNGICNVCHSSTSHYTQTAGDAHNSGSRCTSCHGHAGS
THGSDAFTPAGGGISSGGSSCFGCHSEYQAAMSITGASRTSSYHHVLGTS
ATDIGDQAPNAGTYPTSTTNVYCTSCHTDHNYFNNGGTVTTKAANLRTDI
ANASGAAPTNTDFLATGTYGICVSCHTASLTRDTTNQAAGGVATTPVISG
ATFAASMHNYTTMSSFGTQNFAANCVKCHNDEQTKTKQTSTNKFGPHFSA
SVSLLDDLGTGTNAQYREQYMCFRCHSQVTDTALGGTLKKTNGKDWFGSN
TMRSAAEDTFKSFTSAGRSPRHKISKYTGLHKANETLADIALSRHVECAD
CHSPHAAKFGNHSTSQPTTARGLRANTIAGALTGATGVTVTTWAAASPTT
AWGVSANTYGQTGTTALPAATMEYQVCFKCHSKAMGATGWFKNMTSAGQM
GGKNQTWTDLAVEFNPNNASRHPIGTALATANRLTAARLSGGWKPGDVMT
CTDCHNTDSTASKGPHGSSVKWMLAGVNKAWPYNTAAGNGGTSGTPFTPA
TYTTNQGTNNGLFCMNCHTIRPATGGNAWHTQSNVTGGQHGSNTTIMACV
SCHIRVPHGGKISRLLQTSGSPLRYRSNGNGASSNFANWGSSTTNIKGST
FSNANFKSSCSEHSSGGTGGEAW
>WP_183355742.1
MNNRRRGAFGAVRAAAALLSLGLALAWAGIAQAQPQYNLSCIACHQMPPL
DSGTAKKNPYTGAVPGNHQGHASASVSSCVTCHGPGVTSYTSGHRNKVIE
LSDSIGYSRKAVGVFLNQTSVPPTILGSCSAVACHSDGKGNLKATPAWGA
AAFQAPADCGQCHGNAPATGNHPVTGSKHAAYFGTGTGSCAKCHADHTVD
AKPFAHASSAGHRAIQVQFAGGGSFAGTSCSTVYCHSNGKGTFATATWGA
TLDCAGCHGSATSTGAAALSAKHALHVNNAAVLGTNYGCVECHSATASSN
TAIADVTKHANGSVDLAGTRVGTVSAGSCATSYCHSDGKGTQKTVTWTQT
QTLDCKGCHGSDAAPAFASVAGEPNYANAGSGVARANSHKNHVAAAADCQ
NCHATTTADGLSIKAGATAHTNSVIDVVAGNGKSFTVSGKTCSNVSCHSG
NGIIANVAAATWGASLGCAGCHGDATTLATNAHAKHVSGKGYACATCHSS
TVTGSTTIANPALHGDGLVEVAGSFTYTAAAKSCSTAACHGSSTPSWTNT
ASGACGSCHAALSTTGGVIATNGHGAHFTAAYGPAMSASSATSCAVCHIY
TTDTATTHVDGTVQLAAGFNKVGTCTGCHQQSTTWTGGRVSCESCHSTAG
GALSVIGGVTAPDKTLAATKGHGRTGIAQACTACHDNSGSHISGVLGDNN
RLLSGLTGAANQECNYCHNNAAKVTPQHLNMQVHVGSGATCAACHDAHGT
ANANMVATSMNATSVSFSGTDFVNTQGTGVCQACHTATLYFKKGVNETNH
PTTNCLDCHAHNATSGTAFEPNRACDSCHGYPPAPRKTLTAVSFGVQGNW
SSARFEDYSGGGGAHVVAGHIPKNAKASDGWTNCIPCHAGGAAAHAKVIP
ARSHVENVSVKIDPKYRFSNDVLTSYTSAKLVSGGANKTGSCFNVSCHFA
PTPKWSTER
>WP_183355946.1
MKLSNVSLTLLGLALWAAAAGATSDKALLYGGAGQGKVIFDGRLHASKGL
VCNDCHSAIFATKKEALMTMDNHSQPVGCFTCHDGVKVFNDCEQCHRKF
>WP_183356074.1
MQLVNLVFCVISLVLLAGCGGSSSTGSPHAVSTAAASATCLDCHASAVSP
GTGALIAAEWGTSTHNLNNGASCADCHEPPANHPNNACSACHGGGTGEVT
QNPDAAGKCLKCHGPAHPSDIMMVKAPQHYGYSSATVQGQAKRASFVSGR
YVGDCRACHNPHLNTVTPQHRAWAGSAHGDPKGVAWSSNDFTVASRALCS
RCHTATGYLSYVTSNFTVPSTAAGTGDGSRQLLACNACHTSYDFKNIRQV
ASFTAPYKGYNGSDLASFPAVGETNLCIPCHTGRESGHSLDAVPNFASAN
FINPHYLAAAGLMYMQSGFTGFTSASAVIGSSTYGKSLSPDSISTPGGMS
GGTTSTHRNLGTTRINNDSHKPSFFVPGVADSNGPCVTCHLNASGVAVRA
ANGHSLKIDDNAYNQLCTNCHSSENTVPLNAANFRSVFLEPQAEAFQSTL
ELAVYLLKDRYNVEYDPALYPYFFVGGQTHSSASAVKDWTISGTRNGKKM
MGACFNVQLLTKDPAAFAHARSYSRRLLYDSIDFIDDGIMNGSTGTTAQT
VSASGSALTNPVFGKFTKGAKAYDSAFDSTTNGVTKYVITTIASGTSEAM
LYLVGWSRSGSDADPATAAAKAGAWNSPERP
>WP_183356106.1
MKKAALAAILAVAFAAVQAYAVPASKSVEWNTSMGKVVFKGKDHAGEGIK
CSECHPKIFPMKHPGAEMKMADINAGKYCGVCHNGKRAFKPAGNCAKCHK
K
>WP_183356446.1
MKSSVSVAAVLLALGLAALPARGAEHPGKEALEKNGYHGPESCEECHPGT
AAAFLETVHWKHASKVSNVEGLDPNKEYGMKNRIYVMCNGNDIVNNLKEI
PKSPETGKTKFSGCNTCHPGNHLSDVASTGPEAQKAVDCLVCHSSDYDFR
QRKPYKDAEGRVVMGQDRSTKAALAISKPTVKNCMVCHEAAGGGVVVKRG
FSFTKETDAHAAKGMVCVDCHKAKNHRMPTGLDPNNWATDGLLVSCADTS
CHGAKPHKDADLNRHTARIACQTCHIPRTGGAFAKDFTVWEQGSDKFYEP
TTLKKEANETTPVYAWYNGTVKNTPHFIGPKGSRQDGKSRITPFKIFQGK
AYFEAKTGNLLSMDFAPPMANGDTRAGVASAARTLGMKDPEQVAKNAVPG
WQTIYFGSNHLVTKSKSLSCANCHAPNGVLNFKDLGYSDAEIVKLTTPEL
YLKKLVEKQKEEW
>WP_183356483.1
MMMRITFPRTLFVTAALLLGMGASCGPARAEQPETVCIQCHGSLPDRLGA
PVKLWRTSVHAENGISCNACHGGDPKDAADAMNRSRGFLGAPKEAEIPAF
CGRCHPGVLKDYLASAHGRALGKGGPTCVTCHTNHAVQRASLTLINEKSC
SRCHSFERARVIRDAMQQTEGSIVSIDRRIKTYQSQGVDTERLGKSLFAV
RNRFHSLFHEVNVAKVQGESAQINAELGKLNRDLKVIEDTRAKRKMAGGI
VVAGALLLAVLFHLLKKTYDEK
>WP_183356511.1
MSVRCFYPARVRSVLVAAALPLMLVSGCGQESTSLPGAAASKPATSKPTT
VATKAEVGQLPARGKQRLSAPPAVAVVGMIYIDATTGKEKIFDGASWVPH
DNTVDSYYATHKPAAKTPAKTAASMVQTDVCTDGDPACTPSGAHGGPGST
PPGHYAFACSVCHKVGGRVSFAKNGPAFGSGLPAPTFDATAKTCSNVACH
AVSGTFSYYVYDYGLDANVLTTVSYGGAAPRPTSSWFSTGAAGCTACHDD
PPRNGSTGSNVWHSGNHGGQGPTGARNQCQFCHPDASSPGNGIGDTITNP
ALHANGVADVVVTFTSACFTCH
>WP_183356512.1
MSVRNLFPERTLFTRLAVALAFVACAGCGDESTAPQTAAETGTTEAKVAS
AATPVDVSKLPQKARQRLAAPPAEAVFGMIYFDTTKGKEYIFDGASWVPH
DSTVDAYYAANKASGAAKSAALMVQADVCTDGDPSCTPTGAHGAAGTTPA
GHYAFACSVCHKVGGRLVFDKNGPAYAAGKPAPTYDATAKTCSNVACHAA
SGTFTYYTTDWSDGSVVLTTISYGSGSRSTPSWYSTGAAGCSACHDDPPR
NGSTGSNVWHSGYHGGQGPTGERNQCQFCHPDATSPGNGIGDTITNPSLH
ANGSVQVQATFTTACFGCH
>WP_183356513.1
MTDFRLNPTLRTALMLAGAISMFAMTSCGSEPAPPQESAAAPSLAKNAEL
GALPVKGKVSGTTAPQAAAFGMRWFNTTENRSYIFDGADWVPHDNTVDDF
YKAKEQKAKLSAKALALDATEVCVDGDPSCTPTGAHGGHAGFDCKVCHKV
GGRLSFSKTSTPTAYSANLPAPTFDAVAKTCSNVSCHGVSKGTYSFYSLP
DGNGDITLITVSYGGTTGTGSSPPWNGTGNVSGCSACHDDPPRNGSSGSN
VWHSGYHGGQGPTGVRNQCQFCHPDATSPGNGIGDTIIDPSLHANGVANV
RATFTSSCFGCH
>WP_183356516.1
MGAVVFILSLVITGLPAQSANAAESFHSGSAGKCEECHLSARNDETGDAA
AANGAAARGAVGSRNGKVMLRGSDPSSTCLRCHEAPQGAMQPQGHFVSSS
NLGAGLAPTQLTPGGDFGWLRKNFQWQAKDGGNERSSGDRHGHNIVAADY
SYAADGTLRTAPGGTFQSANLSCTSCHDPHGRYRRDVNGTISTTGPAVGG
SGSYTSSADPDSFSSVSTYRMLAGKGYQQKWSSGAAFMADPPAAVAPVTY
NRSEASTDTRVAYGSGMSEWCQNCHSSIHKSDGMRASQHPAGNNARLSAD
TTYNYNFYVASGNLSGKQDTAYTSMVPFEMGTDDYTVLKQVANSNGSNAS
GPDGSANVMCLSCHRAHASGWDSMTRWNTKSTMLVANGRYPGIDNGASVD
DAQGRTEAETRKTFYDRPASRYALYQRSLCNKCHAKD
>WP_183356560.1
MRFGSAIIVLTALAASVSGAAALELKEVTYNTPGAGKVLFSHKQHLSQKT
EKLGKVSCKSCHDNVKNTSNVRYSMADMEKGKSCGKCHDGNIAFSITKCT
ACHKVKEITYQVKQTGAVRFSHAKHLKDQQCDACHPKLFATGPNRTFTMA
EMEKGKSCGACHNGAKAFALANCGGCHPTKEIVFNVKQTGPTRFSHKTHQ
QQYDCSACHAKLYPIGPRKSVTMAAMKKGKSCGACHNGKEAFAVASCGKC
HPVKDVNFKLAGIANVKFSHNAHLAKYSCSSCHTRTFPLKTGNKPVSMAE
MRKAKSCGACHDGGTAFTVRGNCDSCHVRG
>WP_183356566.1
MYRLLMTVALAGALCVPALAESDGPGYSFGETTGKNEACLTCHADGQKVK
GASLIDPAQFGHTTHARIGCPSCHEGVAPTHPTDGTRTPRANCQQCHTEV
NSEYALSIHAGKASCSGCHNPHKVESPREMSGMEINQMCGGCHDKFKMSA
KHGEWLPQADLHLYMLPCITCHTGSKNYFISMYLVSTKNQGKLGKPEVAS
YEELKEATGGRDILTLIDTNHDNYISIAELRSFNLNSEHKALRLQGMLTP
ETVSHRFEILDDRRNCTFCHGSGPTVMQTSYLSLPEANGTYRRVQVEKGA
VLDALYGTPDFYLMGSNKNNMLSWIGLAVICGGLIMPVCHGFLRFLTRKN
RTRKEH
>WP_183356700.1
MRRANLTTNRVFPLWLGLILLLSLSGCAEQSPRKMGCERCHLRIERVSAS
HPRCVSCHGGDPEASVATVAHKTMYGPKNPAAPEHWEKSCGACHQYQVGR
MKANLMYTGTGMIKNTQLTWEGWDEQLYSSRGGEVIDPLGNRLTLKPVAE
LDNLSGELYRKFCSRCHVGQGTGDVYASSHGSGCAACHFPFNNDATYQGT
DPVMRGKAPFSASHALEALPGNQVCARCHNRSGRIALSFQGLYDGNNSLV
PTRNGSPGPVLLSGLRNAVHIAPDVHAQAGMDCIDCHTSRDLMGDGYAYQ
NMNLQTEISCEDCHGGARLPRYREIARESDEALRESRNYRIRMRPGMKMV
QTAKGRSYSNVFYQDGTVYVLGKRSGKLFKSKVITGSAEHSIVGHGRMEC
YACHSRTVVQCYGCHTRYDKTVKGMDFIKGRETPGRFSETEDYRMLYPFP
LALNQRGKVSTVTPGCQTFVTVVEPDGTASKNEYVARFKGKQQLRFAPFF
SHNTGKRAVGCVECHGNPAFLGFGQHVVAGGDIYGTLICEQSADKPLDGF
LTLQDGRVRAYSAITREHSRPLNGSEVRRTLAVNTCLVCHAKASDPIYRK
ELDYRALDDAVHRRLLARP
>WP_183356701.1
MRWMMLCIAACWLALSATPGRAAENCKVCHRVTLEGVHARLACLSCHLSE
SATLANPAAAAGGAQGCSGCHAGYARLFDHAMGTRDRERRFVERSIGRFD
AGFFENRCGSCHLAGCTDCHGGSGHRLKRAGDRACFACHKGYFVGTDYYG
MAPREDSLRYQRGEVAYGQSFLKMTPDVHAEAGLRCAACHSMTSLAAGEK
ASKGCRDCHRVSQKVVEHRIAAHLEKLECYACHSAWAAQEYGTFWLRFTD
STLQEEFEVKENAGNYLKSAYLRKQDAPPLGINAAGKVSPIRPQFLLYFS
DIRNDRAVGGWTAGGQDLLENRLLAAEWKTFFPHTVRRGTVMCEGCHDTP
RRYLLEAPQDRIYQLQADGMTLPSFWDRSGQKVVNGDFLPMARYRRVAAK
TQEYQRAYLEKWQQLIKHVEASSSP
>WP_183356708.1
MLLAALVVMPGTVQAARSSCLRCHRPHYAQLGSCEECHRGDGRSERLAIA
HRDLVRGRYAWSALAGSEPLARGEKLVELFACRRCHTLAGKGNHLASDLD
RLGKSAVPEQLERAIRTPAFFMPDFQGSDHQVDDLVVAILAGALKGKKGG
KEGPQLVHFEGGRGEERVFQKQCGPCHKALTGTWGGLGRGNVGPNLSGLF
SDFYPKTWQQGERWTAEALRKWLQNPRAHRQVTQMLPLRLSKAETERLLA
ELQSGR
>WP_183356854.1
CHNSADTVGSGYHISTDGSLVGQTKQGPVELTPGGDFAWLKMTTTGKIRG
SATTWEGDRHGHNIVAVDYGYTADKTLTAAPGGTYPAANLACSSCHDPHG
RYRRFADGTEASTGLPIFNSGSYTSSNAPIAGVSAVGVYRLLAGVGYQPK
SLSGSYAFVNPSPMAVAPSTYNATTNTTAAGTADRVAYGSGMSEYCANCH
TAMHNDSYTSGTKGLVHPAGNGAKLTAPIAANYAAYVSSGIMTGTGAGYS
AMAPFETGAGNTLADVTALKAFQASPTAPGTTSNVLCLSCHRAHASGFES
MARYYLGNEFMTIADSTNAASYDTSTTENKINQGYTVAQQQNAYNGRPAT
VFGPWARNYCNKCHAKD
>WP_183353147.1
MVQGTKTLRTLLLVSAVLGAAVSAQADTGKELFEKLCAGCHTIGGGDGGG
PDLKGVAAKHPAAWLERVIVEPDKLTAEKDPAQQELVKKFGMEMPNLGVS
REDAKKIVAFLGGGTPAEEAAGAPDGAQPAAGVAPEAAKAEAPVTKELLA
TGVALFTGKERFGKGGAPCVSCHRLSYPGINGGSLAKDLSGMYGRLGENG
TKGVLKGLSFPIMKKIYAERPLSEEEITALTALFKDQAAQKQAADDPYPA
AGLGFFALCLAGAIAFKRRIR
>WP_183353158.1
MFEKNVLVFLISATVVVLVGTVVTMVVPFKWINDPKLAIASVKPYTPLQL
EGRDIYIREGCNNCHTQTVRPLLSDTERYGEYSKTGEFAYDQPFLWGSRR
TGPDLARIGGKYPDAWHVKHMKDPQSMVPRSNMPKYAFLDRPLDTSLTEK
KMQALKFPYTAEDLAEAKGKTELAALVAYMQKLGNDIPWRQAKNAAVVGE
LKNPFQDDLSVLPEGKALYKEHCAQCHGDKLQGEVGPKLSDMDKPDAQVF
TTIFSGSPNAGMPAFGDTLGKERTWKLVTFLKNQQRH
>WP_183353682.1
MTTTEAIDPVFMFILGSCLVLLIGITAAMVLFVVRYHRSRAPEPTSQVDG
SLWLEVVWTAFPTLLVLGMFYYGWSSYLTLRDVPPNALQVTAVGRMWSWN
FLYQNGKNSPKLYVPVGKPVQVALESKDVLHGFYVPAFRVKRDVVPGMKN
HVWFVAPKPGSYDIFCSQYCGTSHSAMIATIEAVPAEQFEAWLKETKATG
AQHPALALLEKHGCLGCHSLDGSQKVGPTFQGIWGRKTDVKTAGKEHEIV
VDEAYLKRSIVEPNADVVEHFPPVMPAFAGVLTEEEIRLIIDYFKTSAGG
AKLDGAKLAREKGCLACHSLDGSKGVGPSFKAIFGTKVKVVRNGKPEMAT
VDETYLKESILKPSAAVVDGFPPVMPVEDDLSPDEVSALVQFIKELK
>WP_183353718.1
MKMTPALLIIGALLVFWASAFIIVGIPALTMKETPSEIWRPMTAEEEAGH
KLYVRNGCSYCHSLFIRINDWDIGAERIAKSGDYVGQEPAILGSERTGPD
LSQEGGEHPDDWHLAHFVNPRFTSPISLMPSWEFLGPVEIRQLTAYVQAL
GLKAADARVARQQHWKAPAVAAYAGGLDANVEWLHSQVPEVWRRMPNPYP
ATEASLQRGKRIYQEFCINCHGPVGDGKGPAFRYMNPPPLNFTTLRRHLV
ENRYIGGIFYYQIMNGITGTGMPYFKKHLESEKIWDLANYLGVSFVGYTD
ANIEPRGIDASYEEPWQNRYPQPGQEGAVTGK
>WP_183354463.1
MTRANLVRRLLAALICLCLSGTSFAEVVPPPTLFPLNQIPVPEPPSLFQY
LKNKPAAIRLGKAFFWEMQAGSDGIVACGSCHFHAGADSRLKNTVNPGTR
GGDTTFQVRGPNDTLQPGDFPFHQRQNPEFQASPVLRDSNDVVGSQGVTL
NSFVGIVSGSAVDDGVPVADPIFQAGGVNMRRVTARNAPSVIDAVFNFNN
FWDGRAHFVFNGENPFGPLDPSAGVWINQNNTLLKQPVLIEFASLASQAT
GPPLDDTEMSFTGRSFPQLGRKLLSLTPLGKQLVHPGDSVLGTFSNSVRQ
QNGTPSPDKGLRVSYRQLIQDAFQDQFWNSSLLTPAGYSQMEANFAFFWG
LAIQLYEATLVSDQTPFDRFLGGDQNALTTQQQDGFSLFFGAAGCSACHI
NSELSSASVRASGFLTNASHALIEPMTVASGLQVIYDNGFNNTGVRPTAE
DIARGGSAPFVNSATGFPFPLSFSALAELQALGTLAFNPNLFPLGAPVTP
ILPPQIRATFPVANQGNFKVPGLRNVELTAPYFHDGGVLTLDDVVDFYVR
GGNFPVANQASLDPGIVEIGTLQNQPAKQAALVAFLKSLTDERVRAESAP
FDHPELFVPNGDPGFISIPARDALGNAAASLLITLDPVTSPTGLASQSIG
GTVDAGSSVSVTLDTAAAVGPVTVSGTRWSAQVTGLVRGANTLTVTATNQ
AGDSASVKGSITLLTTPGLTLDAIPAVTARAQLVIGGSVDAGLTPVVALN
SAATAGPVTTSVGGTRWSCTISNLVPGANIITVVAVDAAGNLAVRSAQAK
YAPSDGDLNLDGQVDLADALGALRIAVGVDQAPGAEAKAHADVAPLVNGA
PSPDGVVDLLDALVILKKVVGSLNF
>WP_183343921.1
MKKTLLVLSLLLVAPAAYGFECNVCHSKNPAMVKMHKALKGRNCFDCHRM
GEKLMGKGIPKDKAAQIKRRETEEICFECHKK
>WP_183344022.1
MAVRFPLLVALAVLAAPVAAQGGTPSCLRCHPVHYRALGSCVACHGGDPR
SDRLRIAHHDLVPGRFAWFAVPGSATTKRGRELMETYACRRCHTSAGKGN
RVAADLDHLPAGTTAQGISDAIVNPALLMPQFHFTERQKTELVNAVLAGA
REAGSKVGSRTGESPQVVHFQNGDTRRDNVFERRCGPCHRVVTRTWGGLG
RGSIGPNLSGLLTEVYPKTGPNRSTWSSAALEKWLENPRKSREQTPMRPV
ALQEGELAQLLDLLSDRPRR
>WP_183344030.1
MNPLIMRGGLAAALVLGVLTAPSFAGKAGIGWQETIAAKSGKAKTLAELA
RMYDSSPCVECHQEQHDQASKSIHSRSLFGTARTAMTIMTTIENGLMEEP
YSGVKSPKDVKVEHLMGCAKCHLPQLADAEDSVAQELVTTLYGWKEARAK
KDKEGAKKLEEKLKSVSINCLVCHNRNAITHKWQDGYPKAGVVYGSKDGD
HPSDQFPKMAKSPIMDQAIQCGQCHGLGPNLELDEPTQCCTSYGSYLWAY
KAEVGQENCQDCHMKNSKLGHNIQSYRDAAMSDKAVEFKAEAFGYYWRDG
AKIRPRAVVKVEMLNKAGHSIPDG
>WP_183344044.1
MTRKTIVPALLLSAALLIAASAASGADSSKSSFLSGVHKKNQVTCADCHG
KSLAVDDSETALNKNCKGCHGGFADLAAKTKEHINPHNSHLGETNCTACH
KGHAASKAYCNYCHSFAMKIPAMGTEKESTDKKWVQESAPGKKDLKSNRV
ESTDVVVIGAGGSGYVASITAHDAGARVILLEKMPITGGNSMLAAGGINA
ARTRYQERLGMHDDPAEMVKETMKGGRDKNDPELVKVLAYKSADAVDFLV
SLGADMTDLVRSGGVAVDRTHRPVGGAAVGPHLIKVYRENAAKRNLDVRV
NSEVVQILSDGKGRVTGVQVKGKHSGVYTINAKAVIDTAGGFAANNELVG
SYKPQFRETASSNQPGATGEGMFLAEKAGAKLIDMEQIQIHPTMGGDTKV
LVSETVRGSGAILVNHAGKRFVNELTTRDKASAAILAQPEKSAFLVLGES
IRKSNVQIDGYITLGLVQQADSIAALAAKMGVPADALTATVTAYNKAFEA
KKDPEFQRQDIPRPVDGPKYYAIWVKPGRHHTMGGVKINTEAQVIGKDGN
PVTGFYAAGEVTGGVHGWNRLGGNAITDTVVFGRIAGSNAASFIKKEK
>WP_183344067.1
MRRAIAAAVLTLFCAGLAYAADETVVVLPAKNGNVTFPHKKHKDMTEMKC
TNCHETDKGGKIADLGKDWAHKTCKGCHTDKGKGPTKCNECHKK
>WP_183344077.1
MKKVVAAAALVIFGAGAAFAADVITLPAKNGNITFNHKKHQEALKDCKAC
HEKGPGKIEGFGKDWAHKTCKGCHSDKGAGPTKCSECHQK
>WP_183344566.1
MVQVFTRLIPLLLLLALARPGFAAQGLAIDPATCLGCHGNKISAEAMANS
VHGKNGCTSCHIEIIELAKHMKGEIKVGKVQCVRCHKKEAAEHAKSIHSE
KGIGCAQCHTDMHSHTYWNKDKRRVIVKCTQCHKDERGFSQSVHGKGVLA
GNQDSAACNDCHNLHEIKALGDPKSHSNREFHTKVCLRCHADEKLVERNH
ISEVAVKSYMESYHGKNYRLGYPEKVAGCADCHTAHAILPSKDPNSSVNP
ANLVKTCTACHSKGSQLFTKFYAHGEHNDRERYPILFYTFIAMTGLLVGT
FTVFWIHTLLWMIRGFVENREKAAALEEGIILHHVPDGHKQYRRFRRVHV
FMHLLVIISFLGLSLTGLPLKFSDQIWAKFLMDLYGGAPNAGFFHRVCAG
ITFVYFAMALFMSVHFLFIRKDIKGNPLQRLFGPDSLCPNLRDISDVIGM
VRWFFFKGPKPAFERWTYWEKFDFIAVFWGMFAIGGSGLMLWFPEFFGMF
LPGWAFNVATIIHSDEALLATGFIFSVHFFNTHGRPEKFPMDFVIFNGQM
SKHEFVEERGDQWARYEKDGITEQFAAKKSSGIFYDFCLKAFGFTALFTG
ITLLMLMIYAFMHPHH
>WP_183344680.1
MIHGLKKLGGALALVLMLAGAAFAGKSNCITCHEKVTPNIVKDFLSGEMG
KSGSVDCSSCHGTAHQSAKDVAKVTMPTEKTCKECHTKQHDQYASGKHAL
AWVAMDAMPTNKIQPHAYIQGMKGCGGCHKVGIRDDKSRADGQYGSPCNS
CHTRHKFSKAEAKKPEACRTCHMGFDHPQWEMWSNSKHGSIYQMEGDTGR
APTCQTCHMGDGDHNVMTSWGFLALRLPEEDAEWMGYRVTILKGLGVLDP
AGKPTGRLELVKAGKVARLTKEEWQASRDKMVGICSKCHSATYAKTQLGN
ADQMIKEADKLMAEAITIVAGLYEKGIVKPQQGQPAYPDLLTFYDTRTPI
EQTLYVMFLEHRMRAFQGAFHMNPDYVTWYGLAELQKDLVEIKAEAASMI
RESGHKK
>WP_183344686.1
MSPKTRESALTALAIALLILGVVTAPAATMPQIDPLSKECIGCHDGAAGP
NVEVNLRNDPAGRGSHVHSFDGEHPIGMIYQSYVDMKPGYKPISAEERNM
IMVNGAVGCLTCHDPLNPAKGHLIKSDKNSALCLTCHDK
>WP_183344862.1
MKKTVLVGGVLLASFYGTAFAATLSVQTATNKLNYGQSSVVTVKANAENG
TTRITTGNIRYANVTIKNPSGTTLLNGVAMSKDPYTGFAYYNYTLSSSAP
KGTYTATVSFTDTSGNTGTGSTTFKVQLPVPSHASYVTAYNGPATCITSA
CHATQASAMFGSVHYQWTGDNQKAIELAASGSKASKMGGINNFCIQPDMN
WLTIFQKTDGTTGPGGCAVCHAGNGLKPSTVSSQAQLENIDCLMCHGNGY
SRKVVQNLDGTFSMVPADGLNVLSIAQNVIRPTRTACMRCHEKSGGGDNY
KRGDIESTNKTCTKAYDVHMGSDGQNFPCQECHRTTNHKMAGRGSDMRAL
DSTTPLSCENCHSRIPHRSTNVSYSDLNRHSDKVNCSVCHVPTFAKTIPT
DMNRDWSVMEIDTVKALWDPTMVKATNVMPTYAWFNGFSHFYKFKDPVSL
DARGVQVISKPDGAFEDPAGKFSKLFPFKLHTGSQPMETTTRQLLPLKNK
YAFETGDVTTAIQLGAAAQGMTYNAHAFIPTEQYEGIYHGVGPKTTAVSC
ANGGCHPQLTAGANRMPFSSLGYTRRGTTAQLCDVCHGAKTYTSFTSLHS
NHRDRKNCAACHGTGYPLKEAKTTLCDNCHSLKSFTTANDVHSRHVQGKG
YDCANCHTFSAGMTGGHSEEH
>WP_183345098.1
MKIGKKDWIFIGIIAAVFIIFYVISGEEKTKRVPLDDTHKPSYELFKKTG
SKMEADKGCPACHNTNPGGVPFPAKHPVKPKDGPMRCLFCHKLKLAGVQ
>WP_183345197.1
MISSRKVHLRLKAVIAVALGGMFFFKVGGANISHQTGANGILTMAECLAC
HSEGSKRPVSVCLTDHCLYSNEHPVMRSYPPPKTVEDFAPVADILAAGCV
LEEGKLTCLSCHDLTKPPPHLVRDGDELCYICHRYLKSTR
>WP_183345380.1
MMSSRIGIVLAALLVLVSATVLWAGGSEPLAKLHEGKATCADCHGSSKKI
SVDDSEKGVNKNCVGCHGTLAEMGKKSQEEVNPHKSHLGDINCTACHHGH
TASWAYCLSCHPFDMKIAGGGATPTMAAPVAKAKKRAEKVDVVVIGAGAA
GFTAAITAHDAGAKVVIIEKQPITGGNSMLAAGGMNAAETTFQKEKGIAD
SVDLMYKDTMTGGGNLNDPALAMVLAKNSAGSVAWLTGLGADLSDVGRMG
GASVNRTHRPKGGAAVGAHITEVLRKNAAQRNIDIRVNSKVVKILEDKKG
RVTGVRVAGKHSGEYTINAKAVIIAAGGFSANPERVAYYRPEYKGMTTSN
QPGATGDGIDLGTAVGGDVKDMKEIQIHPTVAAGSRTLITEAVRGNGAIL
VNHDGKRFVNELTTRDKASAAILAQKGQTAYLVFDDGVRKSLKQIDGYFH
LNLVQQGATLKDLAAAIKVPAETLEATVASYNKGVDDKNDAEFKRPDLPR
PLRTAKYYAIEVKPGVHYTMGGLKITTGSEVVAKDGRTIAGLFAAGEGTG
GVHGKNRLGGNSISQTITFGRIAGENAARLVKNTRP
>WP_183345489.1
MRVAKLFNLVSALALFAFVGTAAAAGPAQPTAVLTSADCVKCHEQPPKDI
AAAGGKHKTEVTCQDCHVGHPPKVKKPIPQCSQCHEGKPHFKLQGCLGCH
SNPHTPKNIKFGNNVTDPCLTCHTGQIEQLRSFKSKHTALNCSFCHNVHG
RIPECTQCHKPHSNDMAAKDCKVCHQAHKPADVTYKSDTPSKMCAACHSK
AFKLLTASTAKHSKLACVYCHQAKHKMVPQCTQCHVKPHPAAIMAKFPKC
GECHSIAHDLNRWGDAAAPAPAAAPAKPAAPAKPAKPVKK
>WP_183345645.1
MSSYKHFIVAALSIGAISVSSPAALQCAPVPDSITLNQNGKLFSPFTFNH
AQHIQSIKECADCHHHTTGTLVLDPNCARCHQNSSPTAVVSCKGCHSATP
FSPENLAAKRADKQRYHLDKMGLKGAMHQSCIGCHNKMGNGPTGCQDCHP
RTKEGAAFYSTNRKGAKPAHAEEE
>WP_183345670.1
MRFKSALLVLAALAVGSSAAYAIELKDITYQTDGGGKVVFSHKKHLKKKT
DKSPNVSCKVCHENPRAAKTKYTMADMEKGKSCGKCHNGSKAFSVAKCTA
CHQVKNITFKVKETGPVLFSHNKHLKTMQCNACHNSLYKTGPNKAVSMAE
MEKGKSCGACHNGKKAFSVAKCDGCHPSPKQVVFKVKETGPTVFSHSKHV
ELYSCSSCHTKVFPLGSGKPVTMAAMEKGKSCGACHNAKEAFAVSQCDKC
HPVREIKFKVADVGDVKFSHSNHLGMYKCKDCHSGTFPTKRGGRQVSMDE
MKKAKSCGACHDGKAAFTVNGNCDSCHQHG
>WP_183345745.1
MKRMAIAAAAMVVVMTAAQAMAVSAGKSVEWPTSMGKVTFKGDDHAGKGL
KCNECHTKIFKMKKGSTQMKMADINAGKYCGECHNGKKAFKPAGNCAKCH
KK
>WP_183345976.1
MRSVMRYIVALCLLLSATVALGKENCTVCHKKVVKGVHRGLPCLSCHLDE
TRTLANPASRESRAAGCVGCHKGYAALFDQPMGSRRPELDFVAASYGKVD
PRFFARNCGACHLKGCTDCHAGKGHDIGKPRDRDCFACHKGYFVGTDYYG
MAPREDSMRYQRGEVAYGEAYLKMTPDLHAEAGLTCGACHSMKSLAAGRK
AAKGCRDCHEPKRSVPEHRIAAHLEKMECWACHAAWAAQEYGTFFLRFSN
SPSQELYGLRRDQGAEEYLRSAYLRRQDAPPLGLNGRGKVSPIRPEFIAY
FTDVRNDRAVWDENRLLAARWRAFFPHTVRRGTVMCEGCHDNPRRFLREP
GEDRIYQLQADGMTLTSFWDATGQQVTNGSFYPQRRYLELSRKSTAYRRA
YLEKWQSLVKHVEPSSAP
>WP_183345978.1
MLAALLAAGCSAQGAPGNNCLTCHAGIEHASATHHDCVACHGGDAGATQK
EAAHRGMLGKSNPSAPEHWDKSCGSCHVYQLDRVQSSLMYTTTGMIRNIR
LTWEGPEEGDFASRAGEVYDPAGRPLRLKPVAELDHVSGELYRKFCSQCH
VARESGEVYGASHASGCAACHFPYNDRALYRGGDATVRGRGPYAASHAME
RLPGNEVCSRCHNRSGRIAYSYQGLNDGSNSLVPTRFGLPGAVMASGNRN
LTHIAPDIHFAAGMDCIDCHTSRDLMGDGYSYRNMYLQTEIACEDCHGGV
KPPRYREIASENDEALRESRGYRMQMRQGMKMILTAKGRAYSNVFYQDGA
VWVLGKRSGRLFKSRVITGTPEHTVVGHGRMECYSCHSRTVVQCYGCHTS
YDKTRSAMDYVKGVPTPGRFSEKEDYRMLYPFPLALNQRGRISTVTPGCQ
TFVSVVEPDGSLSKDEYVARFKGKQQLRFAPFYSHNTGKKAIGCGECHGN
PAFLGFGQHVVSGSNIEGTMICEQSADKPLDGFLTLQEGKVRAYSAITRE
HSRPLNGAEVRRALAVNLCLVCHDKAADPIYRKELDHGALSDALHRRLVP
AP
>WP_183345999.1
MPLWPSAVAAAVVVCAALAALVYLDRLYPVGLGPRQPIPFSHRVHAGIKH
ISCFMCHDSATRSSRAGIPPLQTCLLCHSRIIRTYPYIARLRDLAARNQP
VVWQRVNWLPEFVYFDHSMHLRRGIDCSHCHGDIRQMDRVAGAVKFEMGF
CIRCHKANKVTHDCFVCHR
>WP_183346078.1
MSLLAKLALCAWALAGLIAQASAWGFSYGDQTGNNQACLSCHGKTGEVPK
GTFIDPQRFTQTAHASLGCEACHATVPATHPDGNKVPKADCRDCHSGISE
EYAKGLHAAKTACNGCHNPHLVQNPKDVSGQEINMICSNCHNGLEMTAKH
GEWLPQSELHLRMLPCITCHTGAKDYYISMYIVKSKGDSRFGKQEVAEYA
DLKAIAGGRPIVSLIDTNRDNYVSLEELRVFNRTQKSLHLYGMMTPSTVS
HKFEILDSRRNCSFCHTSGSGLMQTSFIAVPEADGTFLRVPVEKGAVLDA
LYAAPDFYMMGSTKNAKLNQIGLAIICCGLIMPVGHGFVRFLTRKNRKEK
EHQS
>WP_183346092.1
MKMTKAIAAALGLALTATTVLAAGVHPGKESIEKSGYKGPETCEECHPGS
AKGFLDTVHWKHASKVTNVEGIDAKVEYGMKNRIYVMCNGNDIVNNLKEI
PKSPVTGKSKFSGCNTCHPGNHLSDVGSTGAAAEAAVDCLVCHSTDYDFR
QRKPFKNEKGEVVMGQDRSTKAALAIGKPTVKNCMVCHEAAGGGVIVKRG
FSFTKDTDAHAAKGMVCVDCHKAKDHKMPTGHDPNNWANDGVFVSCADTS
CHGVKPHKDADLNRHCAKIACQTCHIPRTGGAFAKDFTVWEQTPDKFYEP
TTLKKEANETTPVYAWYNGTVKNTPHFIGPKGSKKDGKSKITPFKIFQGK
AYYNKQTGELLSMDFAQPMSDGDTRAGVLSAAKTLGLKNPEKIAKEAVPG
WQTIYFGSNHLVTKTKALYCANCHAPNGVLNFKDLGYSDKEIVKLTSPEL
FMEKLAQKQKEEW
>WP_183346309.1
MQFRLALLMVLIVCASPVALFAKETKDVKFPLKNGEAVVFSHDVHLLKYN
NNCRICHNAIFNLKAKRHFTMAEMEKTKSCGACHTGIKAFSVADEKSCVK
CHKGKPRNVEFKVKGVGQTVFSHATHLAKISDGCRACHNGTVITGKDGRV
TMAQMEKGKTCGACHNGKRAFTVVGNCGKCHAGMKPREITWKAKGVTDAK
FSHDFHLEAFSCKDCHTKLFAFKAGAKHFTMAEMNKGKSCGGCHNGKEAF
SVAGDCNKCHKGYKPGNILFKNEGGEVKFSHDFHLEAYKCADCHNKIFPM
QAGAKHHTMGDMEKGLSCGACHNGKDAFTSSGECDRCHKM
>WP_183346330.1
MKWIVVPAVIAGVAGVAFAGINERMEFPNKKGTVVFAHKKHEKLADMDCS
VCHEGEVGAIRTFGKAYAHRICIGCHQPEAGKMEGPVACEGCHQTS
>WP_183346342.1
MKAIILLVAYLILTNPGFAADTKSQCVICHSDKAMMKKLGAESLYLDPAQ
VDREVRMPGATCVDCHLGDGGKADKEGAHQGMVRPFLVGVGPKLKGQALS
REAAGALKALMPRANDMESMIPEGDAAKFAAAGIKTVANIHWQDRDPNSF
AFSPAVAEKTCGRCHAQEVKDYSSSEMGRLKHQRSYRSWSEQLPGPQNCG
MWFGQNYDNLKGQTAVPYSEAQNAASDRSCNMCHPGCNDCHFKPHAGKGS
HSFGLPDTASCYGGGRGSICHAGPMDRRRGAGFFRGDYSFPPNLPQDTHF
KAGLQCTDCHKPVNHKFGHLGSDKARASCGNCHADIVQALASSVHGKVDC
AACHVTLVGAYQYTFWGPGMTFGVETPYGKHKEYYGTRDLPTIIRNADGR
WIGVKPYPMAVMNQTRELAPTGLLFRAIPKREIPGNPAIGEPALFEAVRG
VRDVNDAYIGVGTRSDLPSGNKAILWVQMDKMSHAIGKPRGCRTCHDSYA
QVGKSQWSYFEKSDVKKAFKGSYTVVADRDGMRFTDQVWEKPEMAGTRKV
EDIAPFTLLPSTAWDVKGIDFSLPYDQQKTDAARRELDAFLAGYIAAGAE
AKKIRSIAYHNLALAKAMLKQR
>WP_183347025.1
MMKKSTLSLFVATLILVASTAFAAKMATVDIPEKPEMYATAPAALTPQQC
AQCHTGAFNGLKTAGGKHRFDCQACHTVIHAYNPKKANYDEVMPKCASCH
TDIHGPANKDCASCHNNPHTPRKVAMTQRLATTCATCHAEEKAELVKFPS
KHTNVSCDRCHTSHGFKPSCFMCHKPHFKDQPIEACAKCHSVHKPKQVTY
QGTDWNQTCASCHSKVAAKLFNSKARHSKVACASCHKAKHGYIPQCTECH
KAPHPASILTRFPNCLGCHLDVHDLPSMK
>WP_183347145.1
MKKLLAALTCLAMLLALAVPVAMAGKPVADRTAPTTTASPLGGTFTSAVT
VTLSVNEPATTYYTTDGTTPTTSSTVYSAPLTISTTKTLKYFSKDTAGNL
ETVKTQTYTIGAPPSTHATLTWTGYGMCSTSTCHSGRASAVHSSVHYQWK
GDASEMTTGPSTQGKIDATDGSSSMNAYCVNIEGTWNPCAACHVGAGARP
TSTLTPSNIDCLICHNDTVNAPYSRVRNATTGLFEPAAGLDMNLVVQKAN
IKPARKNCLGACHAKAGGGDGVKRGDLALATVTFSNPADDAHMATGGGNM
ACQSCHTFTSHRVIGRGSDLRPQDSSTDLNCSSTTCHPTKTTSTGHVNAD
VYHHVGRVACQSCHIKTYARGFQTEMDRDWSAPAVWNATLGRYEPEHVMA
GNQVPKYAFWDGTSWGSNVGDAAVLDPATGAYKISRPNGAINGPVGTKLF
PFKYKTSHQPMANGKLIALKVGTFFSTANYDQAVKDGMAYMGLPTTTPYT
TVLTDEFQVLNHQVEPAGSVMGCAGCHENTTVNLKGIGYALKAPTSVVCI
QCHREKTPGDYTRIHSHSLSKGFDCSWCHTFSRPERGLTMP
>WP_183347777.1
MALRKYAGYAWNLISLVGMILAVTATGLIIGFLSYEGITGVEKPYLGLMT
YFLFPGMLIVGLILVPLGAYIVREKRRRHPDEDIPPFPRVDFNDAHKRHL
FLFFVIASIGFVLVVSVASLKGYEFTESTTFCGELCHVVMEPEHVAWANS
PHAKVKCVECHVGPGAAWYVKAKISGMRQLYAVAFHTYPETIETPIDNLR
PARDTCEHCHWPEKFYAGRQKVFYHYAPNEENTPREINMLINIGGTPKSE
HHRGIHWHIGQEVSYIALDRQRSNIPYIAVKEKDGTVTEYMDTEKPLSKE
DVAKAQKRVMDCLDCHNRPAHVYRSPGVEMDEAFAARRIDQGLPYLKKTA
VEMLTRPYKNKEEAKATIAKELPEYYNKNYPQVAKDKAKELAHAVTVVQD
IYNRNFFPAMKITWNTYPNHIGHFYSPGCFRCHDGKHKTASGKVISKDCN
MCHTVLGQKQENIPAGSAPVKQFVHPVDIGDELYKANCSDCHAAGGQDVP
GGEKHAKK
>WP_183347787.1
MKSHVWRPLLVVLVVIALVLVARKVLVPADFGIGARGYMYGWHRAGNEQQ
WKDMPVKYKTAAHCKDCHPDKYEEMKESPHRNINCENCHGPALDHPKDPH
SLTVDRSRELCARCHTRLPYPNSGRGIMKGIDPKTHNAGLDCVTCHWPHD
PRKEGHKR
>WP_183347814.1
MKRLFLACLILLCGAGVLFGAGTKKKKPLPQDFGSVTINNFSQQAGMPPV
VFDHWVHRKNYTCRLCHVDIGFGMTANSTQVRAADNSKRFFCGVCHNGTS
TINKVKIFDSCATSYNREEYKRCVKCHALEKDPAKEEAFYRFQEKMPRET
FGNGINWEKAEETGQLKLIDSLEGVSFKKSSMKVQKDFALKGKVEGMPDI
IFSHAKHTVWNGCEVCHPDIFVGIKKGATKYSMIDLFDGKYCGVCHDKVA
FPQSDCKRCHSKPV
>WP_183347818.1
MESGVVRKAVRMLLRVVPVVLLVLAMSSGGDAMDRSELAKVLKTIPPNGP
FARFGNVTMRMRTKQAGMEPVVFPHWVHRKNYTCRVCHLELNFGMKRGDT
GITRAQYTKGKFCGVCHNGTVAFGVQTADKQCHRCHMENTKELDKRFEEF
AEGLPMSSFGNGIDWAAAYRDGSIRPTNSIGAEITIPFPEKLKQPLKLGT
ASPRSDVSFSHQEHFAELDCSSCHPDIFNIKVKSTTAFTMDTNIYGNFCG
ACHMLVAFPMNDCKRCHKGMSNSFAM
>WP_183347967.1
MAARLLRRGKFVILMALFPLLSVSCADLKQSKPILPIRDYEKMIVGRLDT
EYVGTNNCVSKCHAHDKITDDFSHSVHGEQIKPETGLPLVNCESCHGPGS
LAIAHLSDDGEENTRLKKKCDTSTFLDIMHLPAQAQSLICLKCHSAASMP
VLSHWSAGPHALHDVGCFDCHKLHQGPQQKVSRQQMSEMCFTCHPEVQAE
NSLFSHHPLREKKMFCVDCHEVHGSTQDRLLRGNTPKETCTRCHMEKQGP
FAFEHADVTENCMNCHTPHGSVNNNLLNAAMPFLCLQCHTGHLASNTPGL
KQLFVNRCTDCHSQVHGTDTPSPAITGRGTLRQ
>WP_183348102.1
MGRKFFAALSLLVALGAGMSPAQREASAANIKGKHGSEGLGCADCHKTDK
PTAAAGVEVCLECHEGYDKMAQRTKALHNNPHDSHLGRMACLKCHRVHAS
SEYLCIECHSDFEFKDK
>WP_183348128.1
MKSFIAAVLLLSTAVAAGAAAPCLPCHAEKTPAAVAQWQGSAHARAGVGC
EKCHGSDHDKIVRGEAKVGMKVCAPCHQKAYQEHRASRHGMGLHSGWGCT
RNLTNRKPGECRFCHEEGDEVPRSDVQCARFLKQSPEMGEIGCNYCHSVE
DACDSCHSKHMTDLKIVRDPNSCAKCHMGPDHPQWEMWQTSLHGTLNATT
GSKTGPDCQTCHMPKGTHNVSIGITMSSGGVPYPAVKAQPARADMVNICS
ACHAPSFAKRELERGDQVRSQSLAILKEAEQVIWDLNDRGLLDPMPENRP
PHPLSGQRLVTDSQMLYEDTSHIERLFFKMKKYDYARTVKGAYHQNPAYT
HWYGNAELKMDLVDIKSEASRQKERGGKKGEGKAAAPGAEDELKALKNKF
ERGALSQEEYAKEKGKVLEKMR
>WP_183348162.1
MKDSSGKYVSYGPFAFGADGKPTSETVSSLATMLMGTPSFSTVPGENPLL
TKVDYSAWDLSQTCGSCHPGGGFVEKDRTGKRFSMMSPFVDGITPYTMTI
FERYDAMTGLPAHTVEPAPWSYPIWNGTTPVTAPGGWGQPMEMTMPDGSK
MPVVAGQVMMPNVKEMDCLMCHFEGYSNLMSSVMTYSGAHNATPSFGAGF
MNMFTQAYDFATGLIQKDKDTGVVSLSSLGLSKLKYDPPSQNCRNCHTPS
NLKDLPDMMRDFLSSAPMIYTGQFTQSFTGLAMPAFDFNAPMTMDGQTAF
TWDWKGPYAASPTLYMTQAGIGINQPSNPMIPAGWPAAMGMTEFNKATAM
ATPGFLGGANPAGSGPIYYQATLADGMHQDQNVLKKSTVPFPRAEWFKRG
DLWAEGYDVHITLNCSGCHMNTNTTKVDTVDAQGKVNFDGKSACDPGRGY
DSAGGVEANPAKVATVNSQNTVKTCDGCHVTGKNRDGLSIETFGAPNPTI
AHQNAGLLANVTKAVGLNPANGAEQDVTGNHLDVMDCTVCHLAREQMVVR
LLDCTSGNRYPNMLGFKKERGMMGMFSDPMGQGAPVGNNLEKWFPLYTWQ
KYGNDFKTTSAGVNPNWRRKIYAVNLITAAIWNNVDGSVDANGDGVPGRQ
PSVHGSIEVTPSTNYDPWLSRDMKAGMNYGPSGFAPIPVGFGSGSFQSAY
APNGTFTGAFKYVGVYGGNAMFSTPEEITAYKDWRNSIKDSVDGKSWSGT
QLGLVAGPYKLTHGIRPTAKFVLGKKTEAGFGCADCHAPAASAKAPIFDG
SINMVGTAIRATAGGNFMQSPAEMMEIVGNSEDIETAAEVATKAGGAVEV
KFEELGAWENGTFTAGAATTHKRVTELDRAEALYPSASGVNFIDVKGVDH
GSRDNFKAYLTSINATDSGIGIDPTASITTVIADVDPVAPGTQVFTTDSL
ALNAADAQGGKGFSTYTWSAVGGTVAQDATDPKKATVTFTGAGSKSVTLV
VKDEEGKSTSTTKSFEAVVPQPSVISWNDATGNLGGTLTLTGLPANTQVK
VMWGDAKYNIYLTSGATTISKTHTYLAAGTKLIQVYVYNGSAQVGYFYKN
ITVNGSN
>WP_183348168.1
MYQDGGAPTYDAAAAKSTDPVYTSYTPFSFGTIGTGLAATDTSLQNFMKK
ADNSVAGEMRDCGECHVGGGFMQYYISSADASKKFQYNPDNRTDYRDATF
TTVNAFNTYIDIFGLDGLGYEPTDHNGVARTAAQEPTYDAKINDFAETGV
LEMDCLSCHLDGYDWAARRDQVRKGNFDSSRVAGAGFGTAVSGTNVTYDP
TKVVAVTDETTGDVTYKLSANAGAKILGTPTSTNCASCHMAEHQVDWKKR
GEMWKEGNDVHYGVGCMACHERKPGTAVGKTGLVTEVALGQCDPAKGNKS
PYDALWNPLDGAAFKTCEDCHTPAATPTWNTYGAAQANQAHQKAGLTAIL
LQAAGEKGGVATKSHIDMIDCTACHTKNKDGITGGAFVDGTGTDLEGRVA
LHDENQVSKNMNNGLALHWLGGKLYSANLLTSFFWRDMNDFGYDANLDGR
AGGMDALLPSHVAKINKINGVEALSVDGIDAAEITARQTMLTNGLEALTG
VAFPLKADGVTKNFTPRISMLTVPFKATHNVAPAAEAWGKTSVDPTTGAL
TYGCNQCHADNGGFYNGAYPVNGNISWTFGPNQLATFTKVNGKMDPSEGH
PNIMDKHGKRTVAFQLFDPATSTSLTDIDRSAVIYEATFKAPAAALTTWS
EAAIVAGAVPTGCTNSSADGGVSTKGHILKIDVQKNTGTAEAPVWVDQPS
RTWAVNGEYTSIDALIDGVAGDATKPGMGVFASNANSFGFTITNAGGKLS
INPASGYRVKINSRDTDFGPFGFGGNAFAATKQGTVIKGKITNNEAAGRV
EWVGYLNQITATDSGIGIDPAASITTVIADVDPVAPGTQVFTTDSLVLNA
ADAQGGKGFSTYTWTAVGGTATQDATDPKKATVTFTGAGSKSVTLVVKDE
EGKSTSTTKSFEAVVPQPSVISWNDNAGNLGGTLTLTGLPANTQVKVMWG
DAKYNIYLTSGATTISKTHTYLAAGTKLIQVYVYNGTAQVGYFYKNITVD
GAN
>WP_183348171.1
MIIIPRVALTMAVSFAIVQPALATGILNSSHNLSISGPGQIRATTEERVC
IFCHTPHHANPSTPLWSRPTSTTVYDLYQSTTLIAKPGQPSGSARLCLSC
HDGTIALGALYSTDPNRNTIEMAGGIVKLPVERASNLGGSSGKNLSNDHP
ISFAYTEELARLNGQLALPGTLPAKVRLEDGTILQCTACHNPHTNPYGKF
LVMDNSKGGLCVTCHTISGYSTSLHGSATGMSARCNLCHTSHNAGGSMRL
MIRAAEEDNCYSCHSSSGGARDVKSVATKFYNHPMAATTGIHDPKEDPLS
AQKHVECQDCHNPHKVLAAPAAPPVSSGALYGVKGVSSAGELMPGDAVNQ
YEVCYRCHAENNFFGTQNVVRQIHELNVRLDFDQQNPSYHPVVSIGKGSS
VPSLRTQYSTSSMIYCTDCHSNNDSSQAKGPHGSSFMHILAARYETDTYP
LDYSESNYALCFRCHDQLVLLDPARSAFPQHQWHVITKKVPCSVCHDPHG
VPKIRGGNTNANAHLINFDLRFVTSGAVYDSVGKSCSVSCHASNPHLYQ
>WP_183348177.1
MSVLDGYPTLPPVEDLCRDSAAQAVEAALKKQEVVAAAAGQAPVRSTHLP
YLEKRCNDCHKADKSASDAGDEGGLLKSPEELCFMCHKGLLNKPFHHGPA
AVGECLACHLPHDSENAALLVLGKDGLCKKCHTEARAAARMHAQFSDKNM
PCINCHDPHSGDTRFFLK
>WP_183348180.1
MKKQFVAVIALAGLAAGATLAHAASGSKGGGIVGSKHDMNVFIAANGGKA
DTELRVCAFCHTPHHAKDTQLQQTTVITDPATGVGTTVNYTTYLPLWSRD
VPAGGYSQYNTSTFDPGADGKFYDPMAGPSRLCMTCHDGNIAVDSYYGQT
GAATKKGDDQINMFASGSHFAIADKNGSGLTNDHPVGFVYDEMVSNPTYE
LRASSEGFIGNATRTIDSVLTYVDGAQGRVMTCASCHDVHNGPAVGNTAP
ASGNGYFLYATQEGSKLCLSCHDKNR
>WP_183348182.1
MIRYLVVAALVALPATELFGAEGCLTSGCHPKITSVKSMHQPVADGDCLS
CHRQERKEHPVTGGKSFVLSAKGGALCVSCHELMGKKKVVHPPVKEGECL
SCHAPHGSAKPKLLAESESLSELCFTCHDQAAFQKKNLHGPVAEGSCDAC
HDPHETDARKLLKKGERELCLGCHQDFAIKMGKASVVHPPVRKEPCTSCH
DPHGSDSASLLKRPMPELCVSCHKEVGKKIKGAKVPHKPVVQGRLCSNCH
SSHFSNGPGLLSFPDEKTSCLSCHATEGLGSPPLRNMQKELAGKTNLHGP
VQKGRCTGCHDPHGSDFPRILAAKYSLDFYVPFQGDSYNLCFKCHDRKMV
GFAETTIYTKFRDGSRNLHYLHVNSSKGRSCSACHEPHASTGKMLIGVEG
SKFGDWRVRSRFKQTTNGGSCAPGCHRRYNYDRTAFKKGAATSFK
>WP_183348197.1
MTQKNQGRLMVLFVFALSLLSFQLWRNEAQAQSSYYTTMGCVNCHTTTST
CNGCHAHGTHATSTKNTINVSGTTNKTSYAPGETVSVTIAGGYRTGWVRA
VLLDQSGTQVAISSGTASGMGSSTTLPAILTAPAPATAGTYTWQVGWYGN
QYDTSSAAFGNWVPDANNPNHGYEMVNTNSFTVAAAPAADTTAPVVGTFT
LPATATSLTVPVSAFTATDNVAVTGYLISTSSAAPAASAAGWSATAPASV
TAVAGVNTFYAWAKDAAGNVSAAKSASVTVTLPDTTAPVVGTFTLPATAT
TLTVPVSAFTATDNVAVTGYLISTSSAAPAASAAGWSATAPASVTAVAGV
NTFYAWAKDAAGNVSAAKSASVTVTLPDTTAPVVGSFTLPATATTLTVPV
SAFTATDNVAVTGYLISTSSAAPSAGAMGWSMAPPAVVNAVEGSNTFYAF
AKDAAGNVSIGKSASVTVTIPAPAADTTNPTLVVSTLADGSYTNKVTLNI
SGSATDAGGLQSLTINGQPVTVNADGSFSAAVTLVAGANVITVVAVDQAG
NAQSDVRTITFDPTAPVLAITAPGDNSDSAQSYITVTGTVDESSTVTVTD
NSGNQTSASISGNTFTATVNLVAGVNTITITAADLAGNVTSAKRTVTYTP
TGALTMAVTYPAQDITTSKSSIVLTGTVADTVGKATVLVKMSGRTYKPRV
DSTGVFKQQLRFLKNGTYVITVTATDAAGNSSTVTRNVIYRKATLSELRL
KRKERYDD
>WP_183348227.1
MRTEQSKKSAMQRMTGLACAAAMILGLAQGAGAFGTAGSSSNGETCAYTL
LLQNSVQARRDYLVKIDEVRGSTYAAGGAVDDMYGNVVPATYSDDQPTGG
LTIIFKALTKGTTTSRTRTTTNTTATLDQLSANCLSCHDGIGGSQINVEL
RDRPLDRRSMVNSFTSDHPLGMTYDAYVAAGRGYKDVGSNTKMIFVNGKV
GCLSCHDPLNTERGHLVMSDNGSALCKTCHDK
>WP_183348232.1
MAKKSLLLLAALLPVSVAVLCWSATTWQLQTKLASAGGVLQVRDKVPQTT
AGITAYHNFTTSAPVPVTVTANTGYKISSLTRNGTAVPVGNYTSHYVTTF
QKSGTTQALVAGFTAQQVTVTAVVSGPGSITPASARVSYGGSVVFTSSPN
AAGCFLTSVTGGSVTDLSGVPVTLPYSRSVKITASNVITPRTVTANYASY
SVNAGVDQLAQKNAVVQLSGTLVGGGTPSWSQVSGATVSLTGAGTLTPSF
VAPAAGTYQFRLTQFVSGVAVAAATTQVTVVDSLVNDMRLRCMGCHGITG
VFPTPYVFPGWSSSRHESAGVSCITCHTDGAMPTPVNSSTVDANSFAYRS
GAGSFCLNGSCHQPGSTHRSIGMTCSGCHGSYRNHNPATTFSAALSACFS
CHGAANSTHYQVRSSLSAGDCLTCHNPAGHNPAPDAAVTPAHFNGYTSYA
NPSYAAAYVTPVTACADCHVSGNPRGSADKALLQFRTDWAASGHGNGNAA
PWKNSAYFNWKSAGTAGAAAKESAGVATDCQRCHSASGYLRFALYTSIAP
LATTADRYSEPLACNACHQSGDFAAPRAVSPRTGYYSYSGAATGRVKVST
AYPDAGRSNICLGCHVGRKSGATVQALAQVTAQKNYSSAFWRNLPFVDAH
YLSAGGQLYGATGYHYPGLSYGNAAVNHVAIGGTGAGPCVACHLPASSHT
LSAAAGNFTLCNGCHIDAGTVSAAFLARRGDEFASGLKALAAALAAKGFT
PLTDAGGKPQYPYFSTTNWGGHGDGPGNMGAAFNYNLLVHDPGAFAHNPA
YVKRLVRDSIDFLIFGSVDRGRDLSTTIESLLSSSSDREKAAAFLSQSGS
GASACQVCHGTATDPLTGGNIIADYGASKHAKKSGGAACVSCHAPTATSA
HPNGEPMLKATTEINPKCLNCHPVHPWPSEGICTNCHNGHRLKAVLPAPH
LANFSTAQYVTTQVKCDKCHYTAVSPGVDSFVLLQEHRDWAKSAKGDYRS
AALTSFDFKTMGTAGASPATTVQKDCVRCHTTTGFNNYVNSGFTDIAPFG
VPGDAPDGDRTREMIGCPACHAPTPFSSNYGRLSVGIVDDITGTPDVRSW
YNYSSAATGKIIRSKLFLDSNAYQLGDSNICITCHAGRLAGDVIKQVTTN
ASTGAVSCSTLPSIVCRLGNGAVADGLINDFWGNVDFIDPHGGVAANMIY
PDNLRPGYEFRPASSSTAHANVGMPEKGPCVGCHMGSPSAKHAFTALSTA
SNGVIGAIRSEACANCHGIGAVAIDPNELQKKKEAYNAALSFIATQLTAR
GIHYNREKSPYFFNTAAAEEQTQAARVTNWNKSATFRGADLMGAAFNLRL
LDSGSGWVHNGVYAKRLLYDTIDYLDDGQLNKSVVITVQEKKILDYIDPR
R
>WP_183348305.1
MFKKTMAAAGCLAVVAAGWAYAATNWQLQAKLNTTGGELTVRDKATQTVA
GKVGYYNFTTSALIPVHITANTGYEISSVKKGTVAQTITDTQVFDTTMDK
SGGLLQSVTASFTIKQSVVTGAVSGSGTITPTSAKVPYGGKIIFSSNPST
ATSVLSSVTAGAVVTDAATGTPVDLPYAKPVKITLSNVVAPQTVTATYGS
VAVSAGADKVVALGAATTIRGSISAGDTISWSVVSAPEGAVVDTSSWTTA
MPSFTPTVAGTYVFKATEGLVGLSDTVEVVATADTVAYMKNVCDGCHNMT
NGVLPSTAFTKWSSSKHETAGITCISCHTDGAMPTPVNTTTVEADTFKVL
NSSAGTVGKNYCAKCHSTVSHITAVAPNNTCTRCHTGGQHNPATFFGYFD
PAIATAHVFGIATPSAGASADGQAQTQYVTQGATCDDCHATHGETPQNVS
FAESGHGKTSNAALNAFVHYDWSGRTNNGTRQNGNCDRCHTAGGFVKLLG
DDPALAARLTPVTGQANNVLVCVACHNDLATGGLRLNATPAGNGQTLAQG
YFALFSSAGSAVPVGKTKIQVAFPGMKNSSICIPCHSGRSTDDVFVAVID
RAKADLKNYTTIQTGYYQHAANMGQSFIGKGAFNFNSGEYAGTNGHAAVK
NGASDTQGPCVGCHYSKDGADHSLEPVGYTAVCQSCHAAPFGATDVEEKK
AEYEAGLAVLDALIRSKMDGLRTTSSPLETERANVRFGRFNKAAGVAADD
ATAKKAYGAWYNWQLLSVWDRAAFAHNPTFAKTVLNDTIDYLDDGSLNGS
AAATLAASTAVSAADAAKAAEYVETPACASCHATKATLVQSGKHAMETST
HSGTCGRCHTSEGYAAFLATNQNPAGVYSASYNGSQNVSCAACHDQHGTV
RDVAWAPQPKDTVAAASKEYKLCTSCHNLTNANGDIMASGLTVNGQATVA
MQQHNKDWYRNIASTHYDLPATGTTAAGTTIEGYNVRFNSPTACTDCHGH
EFYTNSANALETPDGVSTTKGVGTVQTEWAASGHAGKILKAKFTAWTTAN
ATRSRTTTTNAAVMGAGVTSATGMAWEHYNWDDSTGTASDRKSCQKCHTA
TGSANYLTNPATYNAANNDFSHLSGWTSAKVSPQNEVLYCWGCHTSAETG
ALRNPGAVTTADYNFKGAPAVYPNVGASNVCITCHGGQKSGESITALTTA
GNTFTNVSFVNSHYMAAAGLMYAKSGYTNFIDPNTVIGTSTYGKSLTSNE
DGGLLTSTHRKLGTPAINGDSHNVAKFVPGFLDSDGPCATCHYAKGNHEL
EIGAVAFTEVCVNCHSAEGTTTLTVDNFKEVFIEEQAVPFKEAIALALAK
LSANYGITYNASAYPYFYDARNGNSAVKDWTRGGQLNAAEAEKLMGACFN
INLLNRDPAAYVHARTYARRLLYDTIDFLDDKTINMSTGATAIAYDSVKY
VKGALATSAETTEDFKYLAGYSRTTGAWNTLERP
>WP_183348307.1
MKKVIASVVAVGCLAAAGAAFAGYQAGTGVNGSLHDMNGIASANQDKAGR
VCVFCHAPHHAIKDDLGATNYPLWNHTLVDPTKYTGYTWATPANATFGVA
DINVATVITDPLIGPSRLCMSCHDGAIAIDQHGGLDGTMAQAGGTTVANR
AKLTNDLSNTHPIGFDYNAAATARNAAAGNGSATAGGAAEIVPSDYGFAT
GINVVSTVANQPIAGQGVYNEVLRGQPTDTGFKPIKDTLFQGTYMTCATC
HEVHNKENAIQDAYTDDATKAPNYFLYAKENKSLICLSCHIK
>WP_183348309.1
MKSMLVGKTFLFTLLLLVLSTPLHAKLSVFDSPHNLSIYGGRGRASGQPG
VTVAGEQRVCVFCHVPHNATAGTPLWSRSLSPEGTEYIPYRSSTLAAEPK
PDRPTGASKLCLSCHDGTIALNRYAGSKNIGSAPIPTEQGFNNPNLSTDL
SDDHPISFGYTQALGVKSHLVSPQALPAEMRLEGGVNVECTTCHDPHDNQ
YGNFLVMNNGDPNRPNFVAGSPLCTACHQPVNWDSSSHNSTLVESLAAGC
LSCHAAHNAPWAVRLLRGTKQSDTCLGSCHNGNDTSSQNMKALVTASPYR
HPVDDLVSDPVHDENEVLPAETYHVQCVDCHNPHQANSANAPLASPPQID
GRLRGVRIDTVGNVATAEYQVCFRCHAGDKASRFAGITQTMPNRVIAEPN
QENRFDLQNPSFHPVTADRRSNGASLLATYQPTMTRIYCSDCHGSSQSRK
AGGAGPDGPHGSQYEHILLAQYYMPRVTDPRIAYNASQYSLCFRCHYEPF
VMDSGSAFSNGGVNEHSRHVRDRQIPCFACHDPHGVSWKMLATPTNNAHL
INFDRNYAAGGVVSTPVYVSAGVGQGNCTVNCHTVAGNLHNYSPSGSVTP
KLLRPKLLSR
>WP_183348315.1
MSKVAHNLLKVILCLSLLCSCNPVTVHKITTTIFDGVPSLPPTEQLCQEY
HEAKVTEEAAKANAPALALAAQNKKAAIKGHPPYMEKRCNDCHDKSTDSG
LIKPKDQICFVCHPTIIKKYYVHGPVSVGACLDCHDPHSSGQPALLKVEK
KDLCAVCHKEKRIAESMHKKVTESGMACTDCHDPHDGDAKYFLR
>WP_183348318.1
MKVLSLVSTALAGLALFCTSPAFGASCTTTECHAPLAAVKYPHAPVKDGD
CSPCHAQKGKEHPVKGAKTFDLTAKGADLCKDCHDGIGKKRLVHAPVKEG
ECTGCHKPHGASQRFLLDVGEDRSALCLNCHDAKPFKEKFMHGPAAVGSC
GACHDPHDAAEKGLMKGKVRDICLSCHADFAKLLKEATVVHPPVGKDACT
ACHDPHGSQNRMFIKNKLPDLCTGCHKNIGKVVASAKVLHKPMLQEGGCS
NCHSSHFGKAKGMLSADQMTVCLGCHGTDTLGTPPLKNIKKQIEGKPFLH
GPLKKGDCRACHDPHGSDNFRMLKGNYPDDLYLPYKDGAYDACLKCHERN
LLRFPETTIYTKFRNGNRNLHYVHVVARKGRTCRICHEAHASDGDKLINK
EGSQFGAWKIPLNFSMTSTGGSCAPGCHRKFKYDRVKAEVYN
>WP_183348336.1
MICKNTLAILLLALLAFLQPAQAAPVEQPETVCIQCHGSLPDRLGAPVKL
WRSSIHAENGISCNGCHGGDPKDAANAMTPQRGFLGAPKEKDIPAFCGRC
HPGVYKDYLSSAHGRALGAGGPTCVTCHGNHQVVKASLALINEKSCTRCH
SFDRARAIRDAMQQTEAYIDNISRRIAAFQVSGVDTEKMGKSLFAVRNRF
HTLFHDVDVARVKGESAAINQELGKLDAALKEIERSHEKRRLAGGIAVGF
MLLLAVLFHLMKKSYD
>WP_183348664.1
MRKYLLLFLALACASTSDAALKGTHRVFSGPFHDGPEVTRTCSGCHEKLT
KQITETVHWNWSKKQTLNGKSVDYGKKNALGNSFCLAVPSNLPGCTSCHA
GYGWEDSSFDFTKTENIDCLICHDTSGTYKKYALGAGHPVYPGEHKEYPP
GKVWEPVDLGFATQSISRPTRAACGNCHFYSGGGENYKHGDLDANLGNPT
PEFDVHMGAKGLTCESCHKAANHDVKGEAISVSPGSGPRAMACTDCHKGD
LHKIAILNKHMKRVACQTCHIPTYAKGSPTVLSWDWSTAGKDQKTGGDPL
RIYDKARGDLVLGKDLTPTLMWYNGTVERVFLGDKIDPSKVVRLSAPRGE
RSDPDSRIFPFKVMQAKQPYDLENLTVVVPNIIGPAESDSAYSVKFDWNK
AITAGMREAGLPYSGKFGWIETTTVWSLNHMVVPKDKALRCQNCHGENGR
IDWKGLGYTKDPRG
>WP_183348825.1
MKMLRGCVAMAVAGVALAGAGCSPKKIELSEVRPAIADGTVDPAEWGKLY
PKQYQLWKQTSEPTPAGKSRYKKGWDVGEENPDKIDEYPFLALLYNGWAF
GTEYKEPRGHFYMVQDQLEVDPGRYKAGGSCLTCKTPYAPTLQKQLGRDY
FAQPYQEIRGKIPKADQTLGVACIDCHDNRDMSLKISRGFTLGKGLEKLG
VDQSKLTRQDLRTLACAQCHVTYSIPKDADMKSTDVFFPWDGSKWGGITI
ENIIKKLRSNKPSGEWTQSVTGFKLAFIRHPEFELFSNNSVHWQAGVTCA
DCHMPASDVAGQKVSDHRIMSPLKNDLKACKQCHDDSPEQMREKIFAIQD
RVMSQFIRSGYATATDAKLFEMAHKARAFGKKLDETLYAQAKDHYEEAFY
RVVFIGAENSVGFHNPDEAQRVLGDALSHAAAAERQLRELLARAGVDVPA
KVDLELAKYLNNRGVKKLMFKAEHEIKDPLAGK
>WP_183348863.1
MLKKNVAVTAAIAGAIALLSIPALTTAAKSKPVQVANDGRAKCYDCHDEV
KALKEGSKHAKLSCKVCHDKLDAHMSDPEKNKPVTTIDAALCGKCHKAQY
DSFFEVNYEAQARKEKGTPTGRSPLQDKLLAGHGFTFEHAEPRGHAFMVI
DQFAVDRFQGGRFQFKKGWQGVTSTGKTWDVLTDTGKKLPETAMAGNPTC
IQCKTSDHLLKWKFMGDKDPKAKWDRTSNIVDVAKDTNNPVGCVHCHDPH
GTQPRVVRDALIQAIEKDPKGNIFAKNGATDLKVIDFRGFRKIGIMQKTD
SRMMCAQCHVEYNCNAGTQWSDGKPVKYDDLRTNHFPLKNSLQLLKHYQD
LNFFDFKHAITGARLIKFQHPEAETYAGSVHDKAGVQCHQCHMPQQKGKD
GKKFSTHGVIRPKNHVKEACLGCHPKDSVAKKSYEIDAVQNYVKGKMRKA
EYWLGQLIDTYAAAQRMGVAPTVLDEARAKHEEAHVLWEYWTAENSDGFH
NPDLARESLTGSIAAAKAGVKILNDAMTVAKKDEPKK
>WP_183349555.1
MLLKSLVFLILTTLLVAGCGGGSTNNATGVSKLAQSQKCMDASCHAGSVS
PGTGALIVQEWKNSTHNLNNGAGCADCHEPHPGHPESCAKCHGGGSGVAT
QNPDAAHKCNKCHGLSHPDDIQVRLAPQHFGNMTASINNSTYRASYLSSN
YVGNCRKCHNPHDPTSAMAANAEWAESGHGDVIAGARTRYEFKTRGSYEP
VNKTFQYYCVRCHTSTGYINFVTSGFSDIRPFAGPGYAVVQNYPVKVAAG
AAQPADAPSPDKTKEVTACNVCHDNGAGRAYNWATRAVPAYRGYYNFSSA
NSSPTVKLNDKVTVYPNLNDSNVCIPCHSGRGVGTMINDAQAAGMDFSNT
TAPGAHDRAAATLIFETGGYEFPGRNYVPTRFLHGSIGLANTRGTGYAGP
CATCHMKTPTPHGFLPVTKDSTGKIASIVSTACAHCHTGDPVQLTATTLQ
TEKDGYAAAIAMLNVLKTDSTLPVNPLNPTRSKVRPLANRNSDYNAAFPG
GGANTMGAFFNSSLLQNDPGAFAHNHQYVKRLIYDSMDWLNNGVLDNDVE
AAINNATLAVNSNTGKVSLSNPIMGGSYITAQVPGVAYAAAFAQVKADAI
TWLLGGPGGGRP
>WP_183349617.1
MQEKLLKRFSAFMIASTAATALLLGGCEGDRGPRGAQGPAGTGVFTNLSS
STADQQANITFDQQNSTVNSVTIQSPPVVTFTLKTASGQPVEGIGRRNAS
GQLTNLAFSIAKLIPASNGTPSHWVNYIVTTAPTNGSAPTATRPTRDREG
TLVYLGNGQYRYTFARDIKLIQSQVNAMTFSGNNRRNDLGDLTYEPNLTH
RLVIEYGGNIANTSPQLIYKNAINIVYDFIPATGARVTSSTTGAAERNIV
LTKYCNECHGNPGDPNDLNQQGWGLGITTPHAGRVDTRYCAICHTSQRAY
GRAISNPTNGAFTGTTYVTAEAGVTDPSTGEAQVLGEFVTLIHKLHMGSN
LTETGYNYAGINFNEIAYPESVALCRKCHRGETAQQLAVTPQGDNWRTMP
SRKACGSCHDNIHFATGTNTTGPAHPVYTNDASCNACHTPTAITESHAQA
LVSPLNPAAPAGLTNFEYQLSSATVDATSNNLTIKFRILGNGTPVTLAPP
APGLTTSLAGFTGSPSFLLAYARPQLETGGAVPADYNNLGKVAAQPDAIS
ITTLLNTNNAAIGNITGPDSSGTYTATINSASAFPVGAQMRAVAMQSYFT
QTGFDASIAGRHTRAVIVPVTGDAVRRTVVDPDKCKNCHEFFEAHGGQRV
YQTQVCVTCHNPNLTTSGRTISDAKLAGFAFTPIQLGILTTWDPAFNKAT
PGYALTFPEFSNNFKDLIHGIHAGATRTNPIRDVRNGPGTGITLIEGSEI
TFPNMLGNCDACHITQQSYTPDVIEALRPRVLPSTQVVADGTPPTTAGII
AARATVPNANDLVVAPVTAACVACHDTPLAKAHMNANGAQLGAALAGPSY
TNMGVARSTLPSATEQCTLCHGQGRVADVIPMHGQNRPVLVPTSLSTGSS
AARMVKLLLNW
>WP_183349621.1
MKKTAYLMVMGMMLSFLYACANTNSIARVHPEEVKGLPRCAECHTDQWTA
LSHQTQDFYLKHKIYATQQRDACNTCHKESFCVQCHAHKEEIKPSDKYKD
RPELSLPHRGDYLSRHRVEGRINPASCLKCHGRQNNERCKTCHK
>WP_183349631.1
MTVSGKVDVAKAAAKTAFLSSTSAGALNNVFVYNALDGAQLGTAAIGTDG
SFSNLTFTLPATKTILVFKAVVGQGTFRTVVPIDLSNPPAAGAITGSNPI
SIVISQDSTNRTILESQLLGLTGILGDANQTLASVSKTYTDAAALWINNG
GQALAYSTNGLALSGKFSSAALLPAQDANILGAEDLNNMTLDGSISSVSI
PGNKPIVSFTVTNKDTGKGIRGLKAFNLVIAQLKPGTSGSPDEWLSYMVT
ASSRPTTDSGYTVIDNGDGSYTVIFGKDIKNQSSTGTTVSYNANYTHRVM
VGIRSTPSIALLNNGTTLSNFYNEKYLISTFVPATPDVAPTLVKDMTATA
ACNECHGKIGVTTPHGGRGDVKYCMMCHTSQRAIGRTNLTSVGGVVPARD
PLLASTATSANYWADGEVLGEFVTMIHKIHMGEHLTKTGYNYAGVAFNEI
VYPKDVRNCRQCHRAELGAQGDNWQTKPSRKACGACHDGINWSTGAGHDG
GQQASDANCVGCHADAELLHMTDIATPNNPKVPAGLVNFFYNISSATVDG
SNNLNIKFRIQKNTDSLTAAKSNVVFTGAGSTASTPPAGAVITGFSGSPS
FLLAYFKESPNQLEAKYAGDYNNLRDTRTDSNAKAAQPKSVSIAALLASS
GGTMSAPDNNGYYTATIPNGFPTGSKLRAVGLQGYFTQVAGTNSIAADNA
RHALSHVKPVNGDAVRRDVIDSAKCGNCHEWFEGHGGNRVVGKDTVGPSI
CTLCHVPNLTTSGRGAQKSLIDFIIANPVGTSLGAVTNFLTSTAFTGSIT
QGAKDAMTALAAALGTTDPTQFPEASNNFKDMVHGIHAGSDPLVVGTPLK
FVRDRSTSGDFEYDFAEVTFPGVLKNCTMCHKGTTYTTIPSGVQVSTQVT
SRGTTLTLQTDAVTGNNVTEVDAARKAVPNPQDLVNTPFVATCKACHNRP
NALAHFAQMGGQVNVLRSQANPDNEACVTCHGTTGPNAIWNAHRFSVVGD
D
>WP_183349634.1
MPQITTKVLSFAVLGALALALSGCGDANPQASFDPAAGKHPANWLPAGHS
TAAEEDINGCVECHGDALDGGIAKVSCLTCHIGGATSAHPVLWGGLAYAL
HAGYVGNNGTATCATALCHGTALAGVADSGPACTDCHMAGTAQAPQIHQW
GGVSATTIQDIAGHKAYFQAAPSISFTTCRNAVCHGTTLAGVFASGPSCI
KFGCHGSGNPLPAEN
>WP_183349636.1
MKSKLLMLLMAPLMALLLVACANTKSGALIHPEAVTGTPNCTECHSDAYA
AMNHQAVDFFKKHSVFATNARRACASCHAESFCTDCHAHKEELKPSVKYT
QQVERTLPHRGDYLSQHRIDGKINPASCAKCHGRTNNERCLTCHK
>WP_183349956.1
MGVNIATRCTVAVLAMLAATAIWAGCSHRAAEVQPAQQVAEAPLDPADAA
IDPARWGKLYPVHYQQWKLTSEPTPAGLSKYKRGYDVGEERRDKLDEYPF
LALLYNGWGFGAEYNEPRGHYYMVQDQLEVDPGRIKAGGACLTCKTPYAP
KLAKEMGPAYFSTPYKEVLARLPKANQTLGVACIDCHDNKGMALRISRGF
TLGKALRDIGLDQDKLTREQKRTFVCAQCHVTYIIPKDKEMHSTDVFFPW
GGSREGHITIENIIKQIKSSPAHGEWVQAVTGFKMAFIRHPEYEFYSNQS
PHYLAGVTCADCHMPMMTSNNEELTDHRIMSPLKGSMSACAACHSETPAQ
LRQKVIDIQDRFIDRYLKTGYAVAADAKLFEMANKATAAGKQVDRELYGM
AREHYEQAFYRLIFLGAENSTGFHNPAEAMRVIEDASSHAAGADMHLRQL
LAKAGERVPEKIDLELSKYTTNRGAKKLPFRKEHEILPPTLVK
>WP_183350409.1
MLRKTLAVLAATAVISGALSWAATSFQLQTKLSSAGGTLQVRNNAVQTVA
GTTVYSNFTTAAPVPVRVTANPGYKISSLTKSGVAQVIGNYTTHYYTTVQ
KSDGSVQALVAGFAIQKYTVTGTASGPGTVTPASSSIAYGSNATLTASPN
AGAVLTGVTGGTATVSGSPVVYPCSTPATITVTNVTGPRTVQAVFAAVGA
NAGENQTAMIVTKVTLRGTLQGGGTFTWVQDSGPAVTLVGAGTLNPEFTP
MTLGTYVFRLTQYLSGVAVATSTTQVKVVDSLITSMRTDCNGCHGPTGIY
PTPQAFISWSSSNHKYLGVSCVSCHTTGAMPTPVNTTTVDSSTFVNLNAS
AGPVGGYFCAACHTDSIFAGYDRSLHKTKGVTCISCHKGGPHLPEAEPGV
CQECHYNGLGIVPNHTVDIGPNVICISCHNPHSSFAAVQGDLETLHYGNM
TTGAYPATYVTSRAACTDCHFSTVTNQAIRQAWYTSGHAKGSAPAFASYD
FKTMDGCVQCHTTTGFVNFSTGKVTTAWGVASDKTKEMVTCRACHIDIVT
GALRTVQPSKPYANEPAYVNPAVGESNLCVTCHSGTNTGQVITTQLQANA
DFTNLAFIQPHYATAAAAMYAKGGYHFPGRNYDLGATHSNLGSTNAKGPC
VSCHRNGTYGHSFRSGVSTLCTTCHGANMPEEQRQLARDSFVSLLEVLRA
QLAAKGFVYTQNAPHFAQRNWGSGQQGANVMGAAFNYAFLVRELGSFGHN
PRYSKQLAMDSIDILDNGVIDDSVTTLAVPTLRDAGAISQAVADSVIAYK
ARNLCITCHGGSASTPSPMATNQHGTHITAVYGPGAYLGSEYTACQACHV
GTTATHNNGSPDLKSGDGSLCMGCHAGQLVDWKTTSRIECTVCHAQNPAQ
LPNGTQAPYKPYFGTKGHGRFAVSNQCTVCHDQNATHITGTLG
>WP_183350411.1
MKDLRRSMRESTTQETVEAASGLGLLRNMSGRTRMNLIGSLVMTLIVAVF
GLTTYFMPDYANAWPTKYGSCSGSGCHVQADPNATITTAINGVVGTSVTV
APGGSFEIDWKFTNVTNAAGGQVGVGAEINLPTGWTLAKGTANNPAIPGW
NSVWDATDGVTAGWATADSYSTASEFPNSPVGYTINFDTTVWDTGNRNAA
YDNATAGDLDGIADNMGTDAKVTVPAGTANGTYTIVVMGVGHDSAKSHVE
QTITVTVSNGTDTTKPVVSAGFAATTPSLSRTIPVSGFAATDNTGVTGYM
ITTSATAPLAGAAGWTATAPTSYTVTADGSFTLYPWAKDAAGNVSLVYGS
PVTVLVDTVKPTVTSTVPTTGATGVTPDSTVTLNFSEAVNCATVTTSSVT
IAPAVTLTKTSCSGSQAVFTPTGQAGSTSYTVTAGTGITDTAGNAMASSY
PFSYTTAAPIVRPDTAISAPAASAVLSTSPAAITGSATAGTNALGSVQVS
TNNGSTWSAATGTSAWSFSWTLPAEDYVSHTILAKAVDSASNEDSTPASV
TVIVDTVAPAGLTNTAPANLAANQALTTSLSSGTATDANVSAVVQYFFEL
ATDSGFTTGVQQSGWQTTRTFAPTLTGGTTYYWHVRAKDAAGNISAYTTT
WSFTTIGPTAPNAPSASQYQADGSTAIAQAGTATGTTVVIKSTVTDVNGD
NVTLQVEMITNANTFSGTANCSSVAVASGSTASATCTALTDGLAYKWRAR
TTDGTLNSAWVDFGASNPDFTVTVPNTTPAAPTALAQYQADGTTAIATGG
TASSNVVVIGATVDGGNGDKVLLEVDLNNDGVADCASPYVTGPATAQAVC
NGLADGSYDWRVRAKDSKAVSSAWTAFSGTPDFLVSTGLDFGVDTTPPTD
GIASATSGDGYITVNWTAATDSGAGLDPVNTYKLVKSSVSTPADCSAAAL
YTGNGTSYFDSAVTNGSTYYYRVCALDEVTNLSVGVTVSGSPSTIALPDT
SITAPAANSVVTTGPVSITGGSSAGANPVASVQVSTNNGTTWAAATGTAP
WSFTWAPPTEDYVAHTILAKGVDSLGYADGTPAQVVVRVDNVAPANVANA
TPANLATNVALSSSLTSATATDANTSAALQYFFELATDNTFTTGVQQSGW
QTGTSFAPTLASANSYYWHVRAMDAAGNISNYSTTWSFSTIGQSGPDAPV
AAQYQADGTTAIAQAGTATGSTVVIKAPVSDPNGDNVTLQVEMITNGNAF
AGVANCSSIAVTSGSTASAACSGLTDGLSYKWRARTTDGTYNSAWVDFGG
SDPDFTVSFSNAAPAAPSALAQFQADGTTAIASGAAATTNVVVIGATVDG
GNGDAVLLEVDLNNDGIADCASPYVTGPATAQAFCGGLADGSFDWRARAK
DSKGAVSAWTAFTGTPDFTVATGLDFAVDTTPPTDGSASDASGDGYISIS
WTPASDAGAGLDPVNTYKVVKSSVSTPADCSGTALYTGNGTSYFDNAVVN
GTTYYYRVCALDEVGNLSAGTTISGSASAIALPDTTMSAPAANTVVTTGP
VSIAGTASAGANPLASVQVSTNNGTTWAAAIGTTAWSFSWAPSTEDYVAH
TILAKGVDSLGYADATPAQVTVRVDNVAPAGLNNSAPANLAAAVALNASL
TSTTATDGNTSAAVQYFFEIATNSGFTTGVQQSGWQAGTSFTPTLAPATQ
YFWHVMAKDAAGNTTAYTTTWSFTSSVVAPETVLSAPAAGTVFSTSPAAI
SGTATAGTNPLGSVQVSVNNGTSWNTATGTGSWSYSWTLPAEDYVAHTIL
ARAVDNASNADPTPASVSVYVDTVAPTGFANSTPANLATSVATTTSLTTS
AATDANVTAPVQYFFEIATNSGFTTGVQQSTWQTGLSFAPTLDYGTTYYW
HVRAKDAAGNISAYSTTTSFTTAAAVTTVGQGTGEISLTIPPGATEMDLD
TFTLATQAGTDTVTGLTVTLANGTWAGIASINVTDDTGTTVYGSANPGSN
TVAITLTTPITVTTTPTQYVLVINAKTAVSMPAPPGATYAVTGTVTAITS
SNPKAYGDSASATVTIDNLSPANVTAAGGAAGIASNTLYWTNPADSDFAG
IVVLRRAGSAVTDTPVEGVSYLQDNVIGSSTVAYSGSLNNFIDAPLTNGT
VYYYKIFAVDARGNYSATGVAVGPYTPVRTAWANSPMLHTSTTTGSTKWS
ANGGWGEPGKKYGAFTCATCHTMSTTSIMRVATSVATGDGSNWPITPPAP
TVAVSYLNPATDKGSDTVHATSNRICEVCHSQTSVHKYNNTVAGHNGTVN
CTQCHSHSAGFKGSGGSCLLCHNTPRGVRQQVVGATLGSTGDDFVRPSRH
IKNTTVKNVDCIICHAEGDITSTESSVKQVGAHMNGVVKLRNVDAQGNPG
TAGTNFWNWPGRRAGGTTITSADRDNMDRFCVNCHDADGANTITVDAAGT
GITTGTGVARRTTPFNPLDGGTPLNVKSQFNSGNAVGSAYASHHNLNIYT
KRYTSTYASTYASRGGWTGTSKDNVAMTWNTGLHCSDCHLNESNAHGARN
ATRMLQDKNGADAAATNTNDGSATFVCYRCHLSTVYNYSNVTVTGKARIE
HSSFDNVPWGPGTYNDHGIVCLNCHMGGGVNTIGGIHGNNRSITTLTAGA
TKSYRFIYGGQLGLNISEANWATTTAPTCYTASSTWGGACNKHDGSAGTG
RIGTPNYARPLQ
>WP_183350414.1
MAGTKAEAAPQYNYGCDACHTMPPLDSADGRRIPASGAFKGNHGSHADSN
ALSCVKCHGSGVLVYQNGHRTDDIKVSGNINGSATGSYSRAFLNQTSVPP
NPLGSCSNVNCHFERTSPAWGSAAYASPADCNSCHGASLSAGHPVSGSKH
GTYYGTGTGACVKCHTDHSAEAKPFAHATSVTHRGIALNFTATPNNGGSY
SGPTNDFLPSQSNTFGTCSGLYCHSDGTTKTGPFTVTTAPSWGNATLGCN
GCHGGPASLGSPIGTGKHQAHINNPGALGSNYGCVECHAKTAASDSAIAV
TANHVNTFVEYSGAKAGKNYSGGSCSTTYCHTSGKKGVAGVASTVEPGNP
SWSGAAMVCNGCHGAKPMGTAGVAFSSVAGEPNYVSSGLAAANSHEKHVG
AAGASTCNSCHAKTTTTGTSIVAGGQHIDGFINYTSASASFGKKANKTCS
NISCHSGNGKVPVVADAQWGASLGCNGCHGGPIALGSNVINTGAHTQHTN
QPSVIGDNMICAECHAKTVAVDTAIATPANHMNNFVDYSGVRAGKSSTLV
SGSCSATYCHTSGKKGQSGMVATVEPANPSWSGPAMGCNGCHGAKAMGTA
GVAFTSVAGEPNYVSSGLTAANSHEKHVGAAGATTCATCHSKTTTNGTAI
IAGSQHLDRLANYTSANGSFAKAASKSCSNITCHSGNGKVSGVFDAQWGT
TLGCNGCHGGPASLGTRKLASGKHAAHMDQAGVLGDNLGCVECHSKTVSS
DSAVSTPLNHLNSFVDYSGVRAGRSTTYSGGICSASYCHTSGKKGQSGMV
ATVEPAAPSWSGPAMGCNGCHGAKAMGTAGVAFNSVAGEPNYLSSGLAAA
NSHEKHVGAAGATTCAKCHAKTTSNGTTLIAGNQHLNGFANYTAADLSFG
KKVNKTCSNISCHSGNGKIVSVADAQWGATLNCNGCHGGPAALGSNVINT
GAHTQHTNQPSVLGDNLVCAECHSNTVSSNTAIGTPANHINNFVDYSGAK
AGKRSTLVSGTCSATYCHTSGKKGQANMVATVEPAAPNWSSTGMGCNGCH
GAQPFGTAGVDFASVAGEPNYVSGTAGSTNANSHKKHVGAAGATTCSNCH
SKTTANGTAIIAGSQHLDRLANYTSANGSFGKVANKTCSNITCHGGNGKV
VGVPDAQWGDTLLCNGCHGGPASLGTRKLNTGSHPQHMDQPSVLGDNLGC
VECHSKTVSSDALVSTPLNHLNSFVDYSGVKAGRSTTYSGGTCSATYCHT
SGKKGQTGMVATVEPAAPSWGGAAMGCNGCHGAKAMGTAGVAFTSVAGEP
NYVSSGLAAANSHEKHVGAAGATTCSKCHAKTTANGTTLIAGNQHLNGFS
NYTAADLSFGKKVNKTCSNISCHSGNGKIASVADAQWGATLNCNGCHGGP
VGLPTNRIVTGAHAQHTNQSAVIGDNLACVECHANTVTSDTTLGAVNHMN
NFVDYSGVRAGKRSTVVGGTCSATYCHTSGKKGQSGMVATIEPAAPNWSG
TGMGCNGCHGAKAFGTAGVEFTTVAGEPNYTSGLPGTESANSHKKHVGSG
GAATCVFCHSKTTSNGTAIISSSQHLNGFNNFTSGGGKTFYKRANKTCSN
ISCHSGNGKVAGVADAQWGATLGCNGCHGGPAALGSNILATGSHPQHVNT
GSAVTNYGCVECHAQSVSSDTQIYNTLVHADTYVNYSGVKAGKSSTYAGG
TCSATYCHTSGKKGQTGMVATVEPANPSWGGTALGCNGCHGAKAFGTAGV
AFTSVAGEPNYTSGAQGSASANSHQKHVKAAGATTCVLCHSATVDATGTQ
IIGSHTNKVADVVAGGTASFGYPGSKTCTNVSCHSGTGYSATNAVWGATL
DCKGCHATLSGAHTRHVGTAWGTLPFYNYTANVSTGSDTDGVTWKAYGFG
CANCHPVVLANHMNGSVEVELNTVTNAGTLRKKNTAAGLIGSTGLGTVSC
SNVYCHYDVTTPQWNQTYTAATRCSGCHENAPSTDSHATHKVGIHYDNIF
SGTSGLLPAAGAVGVNAGHGDPAQSTTIGCNICHYTTVNMARNKYNSSCS
TASCHGNTTGNNTDALGASRITNLANHVNGRNDIAFVPNTYMKSKAQVTD
ANFVNYTGGLAGWNKTRTYKQGASSYDTSKGYLNTVGSYASGSCSNIVCH
NGVTVHWVNDFGGARDCTMCHVNL
>WP_183350415.1
MLTKYGGRCFLVLALLVLTLMQLSAGKAQAAPQYNYDCSFCHTMPPMDSG
TAKKDPNTGAVPGNHAGHATSAVNSCVTCHGNQVGGYAMGHRNKTIELAD
GVGYSRKIAAGFVNQTSVPPNPMGTCSTAACHSDGKGTLRATPAWGSAAL
TVPGGCSSCHSVAPATGNHPTAGTKHANYYGTGVTSCGKCHTDHSVQAKP
FSHATSAGHRAIEVKFATGGTFASNQCSNVYCHSNGRGTYTPPTWGGTLT
CAGCHGDATSNTLSGNHAKHVNNAAFLGTSYGCVECHSSTVSDNSTISNF
TNHVNNAKEVAGSKVGTPVSGTCSTSYCHSDGKGTMKSVTWTGSTALDCK
SCHGSDAAPAFASVAGEPNYSNAGADQLRANSHENHVASAADCASCHADT
TVNGTSIKAGTFHTNNARDLKAGNGKSFTLVGNSCSAVSCHSGNGIVAGV
PDVKWGASLGCNGCHGDAETLTTNAHAKHVALTGKAYACDTCHASTVSGS
SSFANKALHGDASVEIAGAQVTTWSGTTTKTCATSCHMSATPTWNNLASG
ACGTCHTALSNTTGGLIGSAAHAQHFTANYGPKFSSTLATSCSNCHTSST
AATHVNGTLNLAAGMNKIGTCTNCHKQSTNWTTGRVTCESCHSTAGGQLS
VIGGITAPDKTLAATKGHGKAGIAQACSACHDNTSAHISGALGDQKRLLG
VLVGATNVECDYCHTNPAKVTGAALNVKAHKAAGLGSKCSDCHNAHGTAN
TMMVNATINGTAVSFTGNNTFANGARTGVCQVCHTTTQYFTKAGQPQAAH
VDSTTNCLDCHQHNPATGLAFVPNGGCDACHGYPPAPRQTLSAITFGVQG
SWSSARFEDYSGGGGAHIVAGHIKKDAKASEGWANCLPCHKGSDASHARA
LPIRTHVESVSVEIDPQYRFSNDTLATYTSATLVSGGTNKSGSCFNVSCH
FKPTQKWSIER
>WP_183350417.1
MLRKTLAVLAATAVISGALSWAATSFQLQTKLNTAGGTLQVRNNAVQTVA
GTTVYSNFTTAAPVPVRVTANPGYKITSVTKSGVAQVIGNYTTHYYTTVK
KSDGSVQSLVAGFTIQKYTVTGIASGPGTVSPASTAIAYGGNATLTASPN
AGAVLTSVTGGTATVSGSPVVYPCSTPATITVTNVTSPRTVQAVFAAVGA
NAGENQTAMIVTKVTLRGTLQGGGTFTWVQESGPAVTLVGAGTLNPEFTP
MTLGTYVFRLTQYLNGLAVATSTTQVKVVDSLISSMRTDCNGCHGPTGIY
PTPQAFISWSSSNHKYLGVSCVSCHTTGAMPTPVNPTTVDSSSFVNLNAS
AGPVGGYFCAACHTDSIFAGYDRSMHKVKGVTCTACHKGGPHLPEAEPGV
CQECHYNGLGIVPNHTVDIGPNVICISCHNPHSSFAAVQGDLETLHYGNM
TTGAYPATYVTSRSACTDCHFSTVTNQAIRQAWYTSGHAKGSAPAYSTYD
FKTMDGCVQCHTTTGFVNYSTGKVTTAWGVASDKTKEMVTCRACHIDIVT
GALRTVQPAKPFSNEPTYVNPSVGQSNLCMTCHSGTNTGQVITTQLQANA
DFTNMAFIQPHYATAAAAMYAKGGYHFPGRNYDLGATHSNLGNTNAKGPC
VSCHRNGTYGHSFRSGVSTLCTTCHGANMPEEQRQLARDSFVSLLEVLRA
QLAAKGFIYTDKAPHFAQRNWGSGQQGANVMGAAFNYALLMRELGSFGHN
PRYSKQLAMDSIDILDNGVIDDSVTTEAVPTLRDAGAISQAVADSVIAYK
ARNLCITCHGGSASTPSPMATNQHATHITSVYGPGAYLGSEYTVCQACHV
GTTATHNNGSPDLKSGDGSLCMGCHAGQLVDWKTTSRIECTVCHAQNPAQ
LPNGTQAPYKAYFGSKGHGRFAVSNQCTVCHDRNATHITGTLGDSKRLLM
NNDNLLCASCHSNASVVSARFLNISTHRAKDGSTIACRECHDTHGTGNLS
MIRGEIRGFNIYFTDRVNTLVESTTNRGLCQVCHTKTNYYRAGVPEGSHF
TSGCLDCHTHTSSGGAFKPIGGGCDSCHGYPPAPKNTATAFGSYANWANA
RFEDYSGGGGAHLVAAHISPFAKPEEGWTNCTACHNGGATGMTPYHRMVT
PVKEHIENLTVLVDNSLRFANSFTVYTGASLTSVPGANKTGSCFNIACHM
SPSARWSTER
>WP_183350715.1
MRHSLVVFPLAVALYLLCVGVTLTPGDALAEPFKCSICHKDLIRGSVPHK
PVASGRCLDCHQQFNDNHPMGKDSMGFKVQKDKLCATCHGHLVQKPVLHK
PVGLGQCTNCHMAHSAEVKSLLKDPSPALCFRCHPQDHFTGAFTHKPVAD
GDCLACHDAHQSESKSLLRKPGSELCFMCHDRKIAMGKSVHQPVRNGDCV
NCHQIHGGPYRKLLKDDYPTVLYKPFSYDAFPICFRCHDPKLAAAEKTDR
FTKFRNGDRNLHAVHVNKTKARSCRICHNPHAEVQERLIYPKTEGFGTWE
IPIRFDATATGGGCSVGCHRTLRYDRVKAIEQQ
>WP_183350720.1
MKKVFAAVALTLAFAVTAMAADSVVYPAKNGNVTFNHKAHSSKNECKVCH
GDAAPAKIAINKDAAHGKACKECHAAKGGPTKCGDCHKK
>WP_183350738.1
MLKRVLAALVCLITIYALGAWAATSWQLQTKLSTAGGTIKVRNNPTQTAV
GTVFYANFTTSAAVPVTVTANAGYNISGLTRNGATIPIGNYTSHYSTTFQ
KSGGALQSLVAKFAIQKYTVTATVIGFGTITPASMAVSSGGTGVFTASPG
GAGTFLVAATGGTLTDLAGRPVTLPFGEPVKITVSNVTGPGSVVATYTTV
RADAGPEQRVLVNTLVTLDGSAGTGGDSQLWSQTGGPAVTLAGAGTLRPT
FTPTATGTYQFKLTKFLGSTPVASAVTTVTVVGSLADSMRNDCMGCHGAA
GIYPAPLVFTRWSASAHKAVAVSCVSCHTSGAMPTPVNSASVNRSTFVIT
AASAGTVGGNFCATCHTPQIVTDYGASLHSRSGVTCTSCHIQAPHDPAAS
VTACNGCHIDASGQVVGHPFPMGATDCTTCHNKHNPGATSGAMPGPLGLV
HYNNVTSAGYPASYVTSRANCSDCHFDSTANAAVRHQWYSSGHARVNAAA
WTTFDFKTRTGCAQCHTTTGFIAYSTGKVVAAWGVASDKTKEVLTCIGCH
KDVPNGVVRTLAPVHPYPDDAYLNRDTGTSNVCMSCHSGANNGTSIAVKV
AAGADFGSTPFVAPHYLAAGGVLHGRGGYNFSGYAFYSSNSHRGIGIGDR
SSTGSSGPCIACHKSEQGGHSFIAAAGSPCANCHGTSLTAASLAASRDAY
VNGLEVLKAMLADKGLVYREAYPYFTDLNWGSGQGGADTMGAAFNYVMLL
REPGAYAHNSAYARKLISDSIDYLYNGAVTGSLESALNHLVAQQKITPQQ
SDGMKAYQSGTGCTSCHANTSGSHSAHLASGFGCGDCHETTTTGRALWPA
NVTHINGQTDVEPGPGRTFSYSYKAGGSTCSSISCHNNGSATWGGSLGCD
GCHGAPPATPSHLKHYGGTVAQAAYGSTGIAQDLGATSAAYVMNCGNCHP
MDGLKHGNGTVEVELYNPQAPAGSLKAKNPAFASYAAGSTMFQDDRGLTY
TQGTCSNVYCHSYTSWTTPSDVPSYATTCTPPIPADLVTTTNYRNVTWES
GPLACTGCHANPPETRYPENGGGAGDSHVWRSDDFGYGPVDFLHKNNMYF
ETGDSEPLACLYCHNDTVKQKGSYTRTENASGIFSTMSDVPIDNFAAHVN
GKKDVAFEKQVAVPTIDYPYGSTWSGQKLTYASYDTGTKTCSNVACHLLR
TNVTWGTPYKGGVAMDCERCHNGYGGSCPDAAAAANHIPSITSTPPILAA
PGYTYTYTVQASEPGGGALTYSLPTAPEGMTVSGSGVITWAPRQDQLGPT
PVRLVVASVASGNLLAAEQQFTVTAQEPQVTFTSAPVTTATELKAYSYTA
RAAVASGMPAVSYALSSPPTGMTITSSTGAISWTPTEAQAGASYPVTVTA
TSGAYQATQSFDVQVAPSPIAITSTPGTSASTQVAYSYPITATLAGVTTF
SYSLITKPTGMTVNSAGVISWTPTSTQTGSFPVVLQVSGGGYLKRQSFTI
VVAASPITITSTPVTTAKVGVAYSYPVTATMPGGGTFTYTFITRPTTAMT
VNTSGVISWTPTATYVGTRPVTLRVTRGASYTDHSFSIVVSP
>WP_183350763.1
MLNVFKENFAKTLLVAGVIAACAGIPGTASALTCTDCHGNPPVDNASRVG
GTTGQFPGSHVTHSGSGAGQYAYACTKCHVNNAAANHANGNIDMAVPING
NTGASYGKGASFAVSNAAFSGNTCSATYCHSKGTSVATGTISGTSPAWGG
STACNSCHGTESGTNGAPGYTTIRSNPTAAPTSTGWTNGTNALVEDSSYA
VYTGTTAQPLVLTTFNMTAAGLTTGDTVTGITVALHGLNTTGLVNVALTK
TGNTTVAGTAKTVTMPTTDGWVMVNTTPTDLWGTTWTPAEIQAANFGVIV
KDNDTTASNIQIDCVKVIVHTAAAPKMNSHANHSSKGCEVCHNATTTTGT
TITNAANHVTGSYNLSPVSGTTFTYTYNAVGSSCSTVSCHGTAVWGVSKL
GCVGCHSVPITRTKGRAGVQLAAVSTEFGLAWGHKKSGRGAVTDADCIVC
HLEGDSATGKGSATYHQDGNIDLRDPDVQGETPITNIAGTAFTFQRFTTS
FVAGSRTSSATQETIANIVTQKFCLKCHDADGAKNTTARNATGTQYMPFG
GVNLGATYTVANGAAQAGGLINVAGQLATTNSSRHPVLAPLNRDFPTAAK
NNDPYKPTGTRGTSGTLSLGVVIHCFDCHNVVGTPLTTRTVAAHGNAVTL
RGYPVATNATTGVPISGTTSPTSTTAATLCRICHIPGTSTNHGTGSAFSS
GGSGAMSSFIPYGCNQCHGSSYNTAAVRPVRAMDVHGNNVLPTNATQITS
TGRWAGTSTGTPAQVNARPYAFIRNTQIFPNHMPKKIGGSTYTPTCMGGS
VSPCSRGTETYTAGGTF
>WP_183350764.1
MGKVIVKNIRGMGWGAKACLIAMFTMLATVLLLQMKQAQDAQAAVAVQTQ
WAILGTGTTSTLPAMTLAKGAGSNRLLVVKVVAEYGTAITTFTPTVTYGG
QTLTKIVATDTTSRQKVWFGYLKETGIAAATGTTPSFAVTWNSTPSAGVG
LSAAFYSNVNQGTPTTGSRAVASDTSATTPTSGTINVTAGGTAIYGSNVN
GALAASLPAGYTEHFDTANSTLYEDAVGSKPITASGTENPLPTWTSARYG
FAVIGLSPATTTLGNGTIGTTANVAPGAANQKIDGFSLVTSSAGTTDSVT
GLTVTTTNQAAIASMQIWNEAGTTQYFATVNNPGSNTWSFSGGTPIPVTN
TAANYKILVTYKTRAAGAPAGNTATTANVTAITSANVLSGTDTADTTLTL
INTHAASTWGTTTAGNASVTLNWTYGTAGQSVVIVRYAGAKTDTTKPVDG
TSYTAGTAFGTGGTVRYVGNASTFTDSVGLVNGTTYYYKIFEYDTYVNYY
NATDVWTAALTPLSPDAVAPTVSAGFAATTPVNTLAVPITSFAATDNVGG
SGVAGYMITTSSTAPLATDAAWTSTAPTSYTVAAAGTYTLYPWAKDGGGN
VSPLYATPVTVVVDMTAPTVATFTVNTPSGSRNIPIAALTGTDVGTSVSR
YLITTTSTQPAAGAAGWSATAPTTYTVASDGTYTLYPWVKDAAGNVSLVS
GLTRTVVVDATAPTGLTAVSPVDTSTDQPLNVALQASTATDAGVGGVTYY
FTITDGVSYNVNSGWIAANNWAPAGLGYGTTYTWQVRAKDSLGNQTALTT
PMTFTTGAACVRNDPTLTLLTPTGGIASTISADGGTSVYNLKLINNDYGG
CGATTFNLGVSDTDALDVFDPPTLGNSALTLPPGGQVTTTVTVKATVDHV
GGMSKTRAFTVADANHAAVTTGDVQTTLNVVACTPKTPLLIVGPDSGYLN
RGGTMKYTVTVKNTDSGAGCSAVTYNLAIPAESNSTDFNASSFSAPSLSL
GSGQLGSVTLTVSAKSTAAKNVINQTTVGVSAISHTAPANKVVTSTVNNP
MLHNSDSTSSTKWSANGGWGIPGARYGEFDCTTCHVQGGAATRNVNRIRE
TVTAPDTSKGQLPGAGQPINYRRTAGTSKTQPVPGWDGGATPRASSDKIC
EICHTYDAAGVSGTKAHPYSTAATLGNHFGTDGRDCIDCHKHGKGFGVAG
LSCTGCHGTETATITPDNRYVVAPPRNANGLTGTVAGIGQVSNDPKVGAH
QAHLQRLNGFSNYSTVDYTCQSCHGPLPTNFNHINSNSVPVFQGMATKNG
AMAASYTGTKCNNTYCHNPSATGGTLLAANAGTAVFPSWTSANYVASGTK
SVANCQVCHKVPGNTGFEPAGTHNGMNTDVTDCSGCHGHNGDGSGTVAGR
RHMDGVKFGAGNCDTCHGYDVGTWSAFPERSGVVTGKGAHEKHIAYLKTR
YNVTLTPASDAFGVGNSWTQVCGVCHNGASHNMGEAIPGTGRTISITPAR
QFGGSLPVYNGLVGTASATRPKTCSNVDCHYKETPSW
>WP_183350766.1
MKSYRRPGYGNFRAFLPLVMFGIVMFAASQALAAPQYNLTCVDCHTMPPL
DSATGEREPDTGAFRGNHQTHAAASATSCTKCHGAQVTVTGHRDGVIQVQ
PNLNGHAGASYSRGFFNQTSVPPAVLGTCSNVNCHFEQPTPEWGITALDQ
PDATNCAVCHKAVPDSYAHSQHLAVYGSELSVCAKCHVDHTLNAKPFQHA
TSAGRNIIVTVGSYAGSNFAYLPSQSGSRVVGSCSNMYCHSSGQSATGGP
LGAGDYATPNWGNAASGACGTCHRTATLVSGSHSRHLASNGDCSNCHVNA
LPTSYNAPTHADGNIDVAAGSYDKAGAPGNGYGSCSTASCHASPYSTAST
TSPVWGTSAGCSACHNGIGQFAGNGAPATGSHDAHMALAGSACNKCHDGA
EKNVTGGLSHANGTVEVTNDYTGAPVVKHAPGTYTGTCLTASCHADPYSQ
SALESPVWGSTTGCASCHKGTGAFAANGAPATGSHAKHLAQPGTGCDKCH
NGATSGVSGGLTHANGTVEAINYSASPVVKHPIGTYDGTCYNSCHSNGSG
VQAQTPVWGGSMPANCSGCHGGAAGLGTPAMTTGKHQAHMNNYTTMGRDN
NLMCAECHAKTVSLASNTLVTGTGHLNSFKDYSGVRAGGSASYSGGTCSN
AYCHSSGQQVPVFVSMTGQKTWTGNAKLSCNGCHGRAAGATWTSAAGAPN
YANKYDGTLKTANSHEKHTASMADSRGCANCHNTTVDQGVAAKMRDYSSN
HVNRVRDVDFAMGGSYTEPSKTCSTYCHSNVQAAGGNGAATTFGNPAWGA
NGSMTCASCHKDMAALQENANDLNIGSHKRHTVDSAYSCSLCHGAGYSAN
TTGAPHANGTINLAFTAKATGTTYSQQVDNTPGDGYGTCSTSACHGRATR
NWGVSTTLPTCEKCHGSANTAQTSATFKDTAGSPASPYVGTHVSHLAGTH
NYSNPITCDQCHSVPATVDAAGHMDGLPATLTWGSLATHPSIAGGVEGAS
MAPDYVSAGRICNNTYCHAGLRKGDGSAQGSGSAPSWNDPAYLGGTGCGK
CHMNPPAYPHTTSTNCSACHNHVAQSNVAFVDKSKHLNGSIEVTVDDCLG
CHSSVNACAQNDPTCVNKELIGAHKMHTDAELFLAGKKLSNGDFIDTSWI
YSIEYKDGFPKYGCGFCHPMDSGTHKNSTVELDLDPSHSLAGTVKTKNKA
GGPWVVSYTMGSNVVCSNVYCHSNGYVSPTTNQYVFQTTPNWYATNPWAS
VDKCAQCHGNSPNTGIEGSAAHGRHVVGNHYADIFDGYSARIPVAGGVGS
GAAHGDPNTSTTFNCNLCHNATVTVGYNDKGSVCSSCHGGSAPLKGNLQV
LATNQAHINGDVDVVFMSPFNIKSKAQLRPGVDAVQSIYTSWTRVNGYKT
AASYDQARTTPSYVGGTCSTVACHNGTQMEWRTKGPLACAACHVGLPQ
>WP_183350768.1
MAAKYGGRCLFVLALVMLTLMQLTVGKAQAASQYNYDCSFCHTMPPMDSA
TSKKDPNTGAVPGNHAGHATSAVSSCVTCHGSQVSGYPMGHRNKTIELSD
GIGYSRKIAAGFVNQTSVPPNPMGTCSTAACHSDGKGTLRATPAWGSAAL
TVPGGCSACHSVAPATGNHPTAGTKHANYYGTGVTSCGKCHTDHSVQAKP
FSHATSAGHRAIEVKFATGGTFAANQCSNVYCHSNGRGTYTPPTWGGTLT
CAGCHGDATSNTLSGNHAKHVNNAAFLGTSYGCVECHSATVSDNSTISNF
NNHVNNAKDVAGSKVGTPVSGTCSTSYCHSDGKGTMKSVTWTGSTALDCK
SCHGSDAAPAFASVAGEPNYSNAGAGQPRANSHENHVASAADCASCHADT
TVNGTSIKAGTAHTNNARDVKAGNGKSFTLVGNSCSAVSCHSGNGIVAGV
ADVQWGASLGCNGCHGDAETLTTNAHAKHVALTGKAYACDTCHASTVSGS
SSFANKALHGDASVEIAGAQVTTWSGTTTKTCATSCHMSATPQWNNLASG
ACGTCHTALSNTTGGLISSNAHAQHFSAAYGPKFSSTLATSCSNCHTSST
AATHVNGTLNLAAGSNKIGTCGTCHKQSTNWTTGRVTCESCHSTAGGQLS
VIGGITAPDKTLAATAGHGKAGIAQACSACHDNTAAHISGALGDQKRLLG
ALTGATNVECNYCHTNPAKVTGAALNVKAHKAAGLGSQCSDCHNAHGTAN
VKMVNGTINGTAVSFTGNNTFANAGQTGVCQVCHTTTKYFTKAGVPADAH
VDSATDCTQCHQHNPATGLAFVPNGGCDACHGYPPAPRQTISAITFGVQG
SWSSARFEDYSGGGGAHILVAHIKKDAKPSEGWANCIPCHKGGDATHARA
LPIRTHVTSVSVEIDPQYRFSDQALATYTSAALVNGGTNKSGSCFNVSCH
FRPSPKWSIER
>WP_183351122.1
MLKKTLAVLAATAIISGALSWAATSFQLQTKLTSAGGTLQVRNNAVQTVA
GTTVYSNFTTAAPVPVRVTANPGYKISSLTKSGVAQVIGNYTTHYYTTVQ
KSDGSVQALVAGFAIQKYTVTGTASGPGTVTPASSSIAYGSNATLTASPN
AGAVLTGVTGGTATVSGSPVVYPCSTPATITVTNVTGPRTVQAVFSAVGA
NAGENQTAMVVTKVTLRGTLQGGGTFTWVQDSGPAVTLTGAGTLNPEFTP
MTLGTYVFRLTQYLSGVAVATSTTQVKVVDSLISSMRTDCNGCHGPTGIY
PTPQAFISWSSSNHKYLGVSCVSCHTTGAMPTPVNTTTVDSSTFANLNAS
AGPVGGYFCAACHTESIFAGYDRSLHKTKGVTCISCHKGGPHLPEAEPGV
CQECHYNGLGIVPNHTVDIGPNVICISCHNPHSTFAAVQGDLETLHYGNM
TTGAYPATYVTSRAACTDCHFSTVTNQAIRQAWYTSGHAKGSAPAFASYD
FKTMDGCVQCHTTTGFVNFSTGKVTTAWGVASDKTKEMVTCRACHIDIVT
GALRTVQPSKPFANEPAYVNPAVGESNLCVTCHSGTNTGQVITTQLQANA
DFTNMAFIQPHYATAAAAMYAKGGYHFPGRNYDLGATHSNLGSTNAKGPC
VSCHRNGTYGHSFRSGVSTVCTTCHGANMPEEQRQLARDSFVSLLEVLRA
QLAAKGFVYTQNAPHFAQRNWGSGQQGANVMGAAFNYAFLVRELGSFGHN
PRYSKQLAMDSIDILDNGVIDDSVTTLAVPTLRDAGAISQAVADSVIAYK
ARNLCITCHGGSASTPSPMATNQHGTHITAVYGPG
>WP_183351153.1
MKDLRRTMRESRTQATPEAATAFALLRNMSGRTRMNLLGTLLMTLLVTCV
GLTTYFMPNDASAWPTKYGSCSGSGCHVLTDPNATITTAINGVVGTSVTV
AAGGSFEVDWKVTNVTNAAGGQVGVGVEINLPTGWTLAKGTVNAPAIPGW
NSVWDAADGVAAGWATANSYSTATESPSSPVGYTINYNGTAWDTGTRNAA
YDTGAAGLDLDGIADTMGTDAIVTVPAGTAAGTYTVVVMGVGHDSAKSHI
EQAITVTVAGGADTTKPVVSAGFAATTPSTSWTIPVSGFAATDNTGVTGY
MITTSATPPASGDAGWLASAPASYTVAADGSYTLYPWAKDAAGNVSAVYA
TPVTVLVDTVRPTVTSTVPTTGATGITPDNTVTLNFSESVNCATVTTSSV
TISPAVTWTKTSCSGSQAVFTPTGQAGSTSYMVTAGTGITDLNGNAMSSS
YAFNYTTATPIVRPDTAISAPLAATVLTTTPVAITGTATTGTNPLGSVQV
STNNGSTWTAATGTASWSYSWTLPSEDYVTHTILAKGVDNAANEDTTPAS
VTVIVDNVAPAGLANSAPANLATNQALATTLTSGTATDANTSSAVQYFFE
LATDSGFTTGVQQSGWQTTKTFAPTLTGATTYYWHVRAKDAAGNTSAYTT
TWSFSTIGPTAPNAPSATQYQADGSTAIVQAGTATSASVVVKSTVTDANN
DNVTLQVEMITNGNTFAGVANCSSTSVASGSVATATCTGLSDGLSYKWRA
RTSDGTLNSAWVDFGGTDPDFTVSLTNATPAAPTALAQYQADGTTAIASG
GAASTNVVVIGATIDGGNSDPVLLEVDLNNDGIADCASPYVTGPATAKAT
CGGIADGSYDWRVRAKDSKSAASAWTAFTGTPDFTVATGLDFGVDTTAPT
DGTVSASSGDGYVSVSWTAATDSGAGLDPVNSYKLVKSAVSSPADCSSAA
LYTGNGTSYFDTAVTNGTTYYYRVCALDEVGNLSAGVTTAASPSTIALPE
TAITAPAANAVITAGYSITGTATAGGNPLASVQVSTNNGTTWAAATGTGT
WSFSWAPASEDYVAHTILAKAMDSLGYADATPAQVLVRVDNVVPAGLANS
TPANLATNVAIGSALTSTTATDANTSAAVQYFFELATNSGFTTGVQQSVW
QTGTSWTPTLAPGTTYYWHVKAKDAAGNTTAYTTTSSFTSGVVAPETVLS
APLAGTVFSISPATISGTATAGTNALGSVQVSTNNGTSWNTATGTGTWSY
SWTLPAEDYVAHTVLARALDNASNADPTPSSVSVYVDTVAPAGLANSTPA
NAATGVATTSSLTATAATDANPGGAVQYFFEIATNSGFTTGVQQSAWQTG
TTFAPTLAISTTYYWHVKAKDAAGNTTAYSTTWSFTTAAATTTVGQGTGE
TNITIAPGTIEMDLDAFTLATQAGTDSVTGITVTLANGTWAGIASLKVTD
DTGTTIYGSANPASNTVAITLTTPITVTTTPTQYILVIDAKAPTAMPVPP
GASYAVTGTVTAITSSNPKAYSDSVSATVTIDNLSPANVTAAGGAAGIAS
NSLYWTNPADSDFAGIVVLRRAGSAVTDTPVEGATYLDGNVIGSSTVAYS
GSLASFTDSPLANGTVYYYKIFAKDSHGNYSATGVAVGPYTPARTAWSNN
NMLHNSTNTGSTKWSANGGWGEPGKKYGAFSCTTCHNMSTTNIMRVATSV
STGDGTNWGSSNTASVSVALTNPATDLGSDTVHATSNRICEVCHSQTSVH
KYNNTTAGHNGTVNCTQCHSHAAGFKGMGGSCLGCHNAPRGVRQQIVGAT
LGATGDDFVRPSRHIKNTTVKNVDCIVCHAEGDTTSTETSVKQVSLHGTS
GAPVLLRNVDSQGNPGAAGTNYWSWPGRRAGGTTITSADRDNMDRFCVNC
HDADGANTITVDTAGTGITTGTALARKLTPFNPLDGGTPLNVKSQFNSGN
AVGSAYASHHNLNIYTKRYTAAYASTYASRGGWTGTSKDGVAMTWSTGLH
CSDCHLNESNAHGARNATRMLQDKNGADAAATNTNDGSATFVCYRCHLST
VYNYSNVTVTGKARIEHSSFDNVPWGAGTYNDHGIVCFNCHMGGGVNNIG
GIHGNNRSITTLTQGATKSYRFIYGAELGLNISDANWSTTTAPTCYTASS
TWGGACNKHDGSAGTGRMGTPNYARPLQ
>WP_183351157.1
MLMTLGAALLAGTKAEAAPQYDYGCDACHTMPPLDSADGRRIPATGAFKG
NHAGHADSTAQSCVKCHGSGVLVYQTGHRTDDIKVSGNINGSATGSYSRA
FLNQTSVPPSPLGSCSNVNCHFERTSPAWGSAAYASPADCNSCHGASPTA
GHPVSGSKHGTYYGTGTGSCLKCHTDHSAEAKPFAHATSVTHRGIAVSFN
AAPNNGGSYSGPTNDFLPSQSNTFGTCSGIYCHSDGTTKTGPFTVTTAPS
WGNATLGCNGCHGGPASLGSPIGTGKHQAHINNPGTLGSNYGCVECHAKT
AASDSAIAVTANHVNTFVEYSGAKAGKNYSGGSCSTTYCHTSGKKGVAGV
ASTVEPGNPSWSGAAMVCNGCHGAQVTPTAGVAFNSVAGEPNYVSGAAGS
GSANSHQKHVAAAGASTCANCHSKTTTTGTTLIAGGQHIDGFINFTSGNG
KSFGKQANKTCSDISCHSGNGIVANVGNAQWGGTLNCNGCHGGPLALGSN
VIGSGKHTQHVNQAGVIGDNMGCSDCHAKTVSSDSVVSDSTKHLNAFVDY
SGVKAGKSSTYASGTCSSTYCHTSGKKGQSGMVATVEPGNPSWSGAAMGC
NGCHGAQLTPTAGVAFNSVAGEPNYVSGAAGSSNANSHQKHVGAAGATTC
SSCHSKTTANGTSIVAGGQHLDRFSNYTAGNGKTFGKVANKTCSDISCHS
GNGIVANVANAQWGATLGCNGCHGGPTALGSNILNTGKHAAHVNQAGVLG
SNYGCAECHSKTVSSDSVVSDATKHLNSFIDYSGAKAGRSTTYSAGTCSA
SYCHTSGKKGLSGMVATVEPGNPSWSGAAMGCNGCHGAQLTPTAGVAFNA
VAGEPNYVSGAAGSNNANSHQKHVGAAGASTCATCHSKTTTNGTTLVAGG
QHADRFINYTSDNGKFGRVTAKSCSNITCHSGNGIVANVANAQWGATLNC
NGCHGGPLALGSNILNTGKHTQHVNQAGVIGDNMGCAECHAKTVSSDSVV
SDSTKHLNAFLDYSGAKAGKSTTYVSGTCSSTYCHTSGKKGVSGMVATVE
PANPSWSGAAMGCNGCHGAQLTPTAGIAFNSVAGEPNYVSGTAGSGNANS
HQKHVGSAGATTCSYCHSKTTTNGTSIVAGGQHLDRFNNYTAGGGKTFGK
VVNKTCSNISCHSGNGIVANVGNAQWGATLGCNGCHGGPTALGSNILNTG
KHAAHVNQAGVLGTNLGCVDCHSKTVSSDSVVSDATKHLNAFADYSGAKA
GKSSTYSAGTCSATYCHTSGKKGQAGMVATVEPSVPSWSGAAMGCNGCHG
AQLTPTAGVAFNSVAGEPNYVSGAAGSNNANSHQKHVGAAGATTCATCHS
KTTLDGVTLIAGNQHLDRFNNYTSNNGKFGKVANKTCSNISCHSGSGIVA
SVANAQWGATLGCNGCHGGPTALGSNILNTGKHTAHINQVGVIGDNIGCA
ACHAKTVSSDSVVSDSTKHLNSFLDYSGAQAGRSTTYSGGTCSATYCHTS
GKKGFPGMVATIEPATPSWSGAAMGCAGCHGAQLTPTVGIEYNSVAGEPN
YTSGAAGSEAANSHRKHVGASGAATCVYCHSKTTTNGTSIVAGGQHINSF
NNYTAGGGKTFGKQAAKTCSNISCHSGNGIVAGVPSAQWGATLNCNGCHG
GPAALVTNVLVTGKHTAHINNASGGGNYGCVDCHAKTVSSDSAVSDTVKH
GNAFVDYSGVKAGKSSTYVSGTCSATYCHTSGKKGQTGMVATVEPANPSW
SGAALGCNGCHGAQVTPTAGVAFNSVAGEPNYVSGAAGSASANSHQKHVK
AAGATTCVLCHSATVDATGTQIIGSHTNKVADVVAGGTASFGYPGSKTCT
NVSCHSGTGYSATNAVWGATLDCKGCHATLSGAHTRHVGTAWGTLPFYNY
TANVSAGSDTDGVTWKAYGFGCANCHPVVLANHMNGSVEVELNTVTNAGT
LRKKNSAAGLIGSTGTGTVSCSNVYCHENTTTPQWNQTYTAATRCSGCHE
NAPSTDSHLAHKVGIHYDDIFSGTSGLLPAAGAVGVNAGHGDPAQSTTIG
CNICHYTTVNMARNKYNSSCSTASCHGNTTGNNTDALGASRITNLANHVN
GRNDVAFAPTTYIKSKAQVTDANFVNYTGGLGGWNKTRTYKQGASSYDTS
KNYLTVSTYSAGSCSNISCHNGVSVHWVNDFGGAQDCTMCHTNL
>WP_183351370.1
MIGRNLRYLVALLVCVLLPLAGCSGGGSSTKITSKGTEVTVGGKVDVAKA
AAKTAFLSSTSAGAVNNVFVYNAQDGAQLGTAAIGSDGSFSGLTFTLPAT
KTVLVFKAVVAQGTFRSLVPVDLSSPPAAGVITGSNPINIQISQQSTDIT
RAVSALMGLTGLLGDANQTLASATKTYTDCAQAVVNSGGQILAYSTSGLA
LSGTLSNGDLLPASAASTLTYDDLNNTQLDGRITSAYIPGNNPIVNFTVV
NKATGKGIAGLRTFGLHVAQLKPETAGANSYWLNYILNSTNRPTSDPVTT
FNSSTGAVNVQGYTVIDHGDGSYTAIFGSNVKNVSSVPYDASLVHRIGIS
VRSVAVPGVVGKTAGAYLGPINPQTNANSANFAVRGVANLIYDFTPATGA
MLTNNGVQAFARDIVTSAACNQCHDKLGFSGGHFASRPDTKLCVMCHTPQ
NKLSTDVAGETNGDFTPFIHKIHMGEELSPAETILGVSTAEITYPQDIRN
CAMCHKGVDGNNWKTKPSRKACGSCHSSVVWASHEGGQSSDASCAACHTG
GIAAVEVSAAHVPVIAPDPNNIFSTPGTGNSRTNAAYVAAAGAVPAGAAK
ITYEISSVTVAGSPAKAAIKFRMLKDGAPVTFNTYVDATTELLPNFVGSP
SLYVVYAVPQDGITAPADFNKSINVYLKDLLNPANTKGTLTGPDGSGYYT
ATLTAATSTIPAAATMVTGGVGYSYQLGATTQPLTQTNLAAYPYNSGTKV
GGLIVAAPNVAKVATNYKARRVIVSNDKCNACHVQLGVAPSFHVGQRNDA
PTCAFCHTVNQASSGYSANASTFVHGIHAAAKRSTQFGWHAVDATTGYWE
ISYPGYLRNCEQCHLAGMYDFSNSVYTSTTSGTYTTATPILDRLLYTTVA
SGTSTISSTVPPTGVNFSTGTVYGAGFSYAADTDTTTPAAGTTLVTSPIT
AACFSCHDSSLAKEHMVANGGSIYLDRTTALGRKETCLICHGSAANTLNT
TVPTIKAVHRWW
>WP_183351374.1
MPQITTKVLSFAVLGALALALSGCGDANPQASFDPAAGKHPANWLPSGHS
AAAEEDINGCVECHGDALDGGIAKVSCLTCHIGGATSAHPVLWGGLAYAL
HAGYVGXNGTATCATALCHGTALAGVADSGPACTDCHMAGTAQAPQIHQW
GGVSATTIQDIAGHKAYFQAAPSISFTTCRNAACHGTTLAGVFASGPSCI
KNGCHGSGNPVPAEN
>WP_183351376.1
MKSKILILLMVPLMALLLVACANTRSGARIHPEAVTGTPNCTECHTDAYA
AMNHQAVDFFKKHSIFASNARMACASCHAESFCSDCHAHKEELKPSVKYT
QQVERTLPHRGDYLSQHRIDGKINPASCAKCHGRTNNERCLTCHK
>WP_183344143.1
MKRMLLLLVPLCLCHSAFAADDLTSRANKLFKPIPTKAPPLKGNPATAAK
LELGKKLFFDPRLSSSQLISCNTCHNVGLGGADLQETSTGHGWQKGPRNS
PTVFNAVFDAAQFWDGRAKDLQTQAKGPVQAAVEMNSNPELVVKTLKSIP
GYAPLFKAAFPRAADPIGFDNMAKAIEVFEATLLTPDSPFDRFLKGDAAA
LSAREKRGLRIFMDKGCAPCHAGTNVGGADYYPFGVREAPTTEIRPAGDT
GRFMVTNTESDRYVFKAPSLRNVAVTQPYFHSGKVWKLRDAVTVMGSAQL
GVKLKDGEVEDTVAFLKALTGKQPRLSYPLLPGSSDETPHPQLK
>WP_183344342.1
MKMTPAFLIVGALLVFWASTFIIVGLPSMTMKDNPSEIWRPLSPLEREGH
RLYVKNGCSYCHSLFIRVNDWDIGAERIAQAGDYAGIEPAILGSERTGPD
LSQEGGEHSDDWNIAHFTNPRYTTPISVMPAWDFLSRHEIQALAAYVQAL
GGKDADVRQKRQREWKRQAQAAYAGGVDRNIEWLHAQVPEVWRRMPNPYP
ATEAALQRGKRLYQQLCINCHSPIGDGNGPAQPFLGPPPLNFTILRRHLV
ENRYIGGIFYYQIMNGITGTAMPYFKKHLESEKIWDLANYLAVSFVGYTD
ANTEPRGIDASYEGEWQNPYPPPAVDQAP
>WP_183344692.1
MKARNVVAVLAMLLTAVPAVAVELSPLETVGKKLFFDPSLSNPPGQSCAS
CHDPATGWTAPDAEVNANGAVMHGVIHTRYGNRKPPTVAYAGFTPIMHQA
GDMTGGMGNGGMGGGMGNGMGNGGMGGGMGGGMGNMTPGALVGGLFWDGR
AAGWSLGDPLAEQAMGPFLNPLEQANPNAKHVCLSVMRSDAAVEFEQVWG
AGSLDCVKDVEGTYERIARSIAAYERSGEVTSFTSKFDTFWKNSQGKMPP
VPMINMMNWSRFKNRGLDDMELKGLMIFNTKGKCSTCHMLQPMNGSPFPL
FTDFRYHNLGIPKNPLNPFYDMPRQWNAKGASWLDQGLGAFLAKTAGATS
GDGSDRDYRSVASDNVGKHRTPTLRNVDRRPAPDFVKAFGHNGFFKSLQE
IVHFYNLRDVLPLCDSPNPPKDAMGGATCFPAAEVADNVNTADLGNLGLT
PEEGMALIKFMKTLTDL
>WP_183347299.1
MPHSPFTPIRFILAIFLIAAVSGTALADGGKELFDKHCASCHSIGGGDGG
GPDLKGVGAKRPAEWLVKIITDPGKLTAEKDPAQAELVKKFGFEMPNVGV
SRGDAEKIVAFLGGGGTAAPAGAATAASGKEAAAPAPAAGETPQPAEVVV
TRELLATGRDLFTGKQRFAKGGAPCVSCHRFDYPGIYGGALAADLTNLYG
KMGETGVRGVLKSLSFPVMKKIYADRPLTDEESTALTALFKDAAARKHVA
SDPYPAAGLGFFALCLVAVLLFKRRTK
>WP_183348923.1
MIEKKPIIFLLLATATILVGTIITMVLPFRWINDPKLAIASVKPYTPLQL
EGRDIYIREGCNNCHTQTVRPLLSDTERYGEYSKSGEFVYDQPFLWGSRR
NGPDLARIGGKYPDAWHVKHMKDPRAMVPRSNMPSYDFLNRPLDTSLSEK
KMKALKFPYTPADIQALQGKSEMDAIIAYMQKVGNDIPWRKTGKTEVLGE
LKNPFQDNMSVLPEGQKLYAEHCAQCHGIELKGEVGPDLRDMDQPDSKVF
ATIYSGIAAGGMPAFGDTLGKERTWKVVTYLKSVHKH
>WP_183348935.1
MTGKTARLIFWVGTLTSAAIFLWQTYDFHMQTPKFTHTDKLTEQVVAGKK
VWHKYNCNDCHTILGFGGYYAPDMTKAFYRLGENNIASIVQHPDVMYKNS
FRKMPQLNVSETETRQLVAFLRWVGDIENRHWPPQDEKFVEAYKLRESQP
QKLDKVHLVLQACGGCHTFENQGRNVGGDLTTIANRITYDRQTLINYMIN
PQSVRPGVAMPPQDVSPQTAGIIADFILSLKSTKEVSK
>WP_183349673.1
MRKDATIVSSLFLAAALILPAVNSWTAEGHPSHKPPPDAVQEVQSQREVA
RTRPEQQKNQHDNSPVFKESNAELASQAFKNQPDEGRHLGFEFYRDPLNA
KKPFTTFEEIYQKDVAAKPKVAEIHQRLLEMRYDLRPRLSPDVKMTRGKP
IAVGPTARLPQGTTWEKLSAMSPVQIRSANLFPYPPLPHPNNANGGQVFP
RMQIDMFPRLQRFDIDFDLPEAFLPEFPPAMFLQNRPELGDVSRGEVVSI
NNFYRLFKDILTPVQLNGLQFLLTPLPQEEFNPTDDRKTAQPVLGVACLD
CHINGHTTGQFHQSPDFRPWERRFRLDTVSLRGMFNQQIHGSKRSLRSVE
DFTEFEFRTAYFNGDPIHAMKKGFPIIDRIHVSHMAQMQNMFDFPPAPKL
DPSGRLDRRLATQQEIAGEEIFNGKGRCASCHPAPFYLDHMMHDLQLERF
TREPGDGPIKTFTLRGIKESPPYMHDGRCFTLEDTVKFFDLVLGLRLNQQ
EQDNLVAFLRVL
>WP_183358978.1
MKLSGRDWVGIIGVALLIGLLGLGVGKGRGKTIPLDDRHRSSYQALKEGR
DRAHVELICTTCHNQSSQPLPKNHPPKEQCLVCHDLVRS
>WP_183358981.1
MQRKNLKRCAAVVLVAAAAIWSGCTQHKVEPMKSSEIADGAIDPAEWGKV
YPEQYKLWKQTGEPTPAGKSKYKRGYDVGEGRRDKLDEYPFLALLYNGWG
FGSEYKEPRGHYFMVQDQLEVDPGRIKAGGSCLTCKTPYAPALHKQMGAA
YFPTPYKEVLARLPKDQQTLGVACVDCHDNRTMALKISREFTLGRALKDI
GFDVKTMDRQQGRSLVCAQCHVTYVIPKDAEMHSTDVYFPWQGSQVGHIT
VENIIKQIKSSPANGEWKQSVTGFKLGFIRHPEYELFSNDSPHWLAGVSC
ADCHMPTVTENGKKVSDHRIMSPLKSDLKACAACHTESPEALRAKVYTIQ
DDTMTIYLKAGYATATDAKLFEMANKLEAAGTKIDKSLYAQARENYEQAF
YRVVFIGAENSIGFHNPKETMRVLNDATRFAAAAEVQVRQLLAQAGRPAP
EKVDLELTKYTNQRGSKKLMFNPEHEIKAPVAH
>WP_183359122.1
MPHTIHLKRLLLALCCLALWGCGKANSQAPTLSAVGKHAANWLVEHRRVY
QQDPASCTECHGADLTGGITKIDCFNQGGLASCHTGGHGPRRVPHALPFT
AGSLHGPVAKANLVDCQVCHATAGGPGSNPRFNLVIGSLTAGCEASGCHN
LNTPAQPEPNAAHPVPWTGHSSSGNQINACALCHGADFGGVASGGVGPAC
RSCHTSLALGTLPTPGTCVSCHGNPPATGSHAAHLAIAGIACASCHSGGG
SGSANHGSGTVTLAFPSTLNAKSGTAAITGPKNCSAVSCHGGILTPVWGS
TGSIAVATDCLKCHTDGTATPTNPPQYNSFRSGQHAFHLNTAGLACTDCH
DMTVTVQGASHFSGLATTSFELAPSATMRSYLSYNATQQSCMPPVLAPNG
NTAGACHSDRRSW
>WP_183359125.1
MNNVVFKTLVLGMLCLLAPLTAGAVVVDSPHGSADGYSCTNCHTGHITLG
STGFNNICLTCHRPGVAVSGRKPFAPGDAADPFGLYTTTSPQRLYQTSHR
WDGLDTAPWAGAQPPVFASMTGVRGRTGAQMACVRCHNQHDNSLPPFLRM
ANDQDQMCLDCHRSRNQRNHASGTHPVNFVYGGADSKAVLRPAEYFNPPV
NANPANASSNLAAKFKGGKLVCSTCHGVHYADSSSATFDSYSSSNGLKKG
DGYLLRTDLRGPQVAIGAPDNSNICLNCHAGKKNHNNHGQDVQCTDCHGA
HVDPGNGSAPNSFLIWRYMNISSFAGKVRNKPVFSSATSIMSANFKDPNG
TGICQACHVVPAGVAPAHDLPSAQARDCVVCHNHNSQVGSFSGGCTSCHG
YPITANRIGGPDGLAAPATGALGASPASAGAHATHVTARSIQCLACHNGY
TTTQMGNGKIEMGFGVTPQTWSGFQSQVTTGTIYVNSSLNAGYSWSAQAG
TTLNQAPGQAISCSIYCHGSTLSGGSTTRPQWTGSGQALCGSCHGASATT
PPTTGGHLRHAGSGATGLALACASCHGSPGATGHVDGSVSWNLSPLTPQG
GAAQYRSLTVGTTGQPAPSASYGQCSNLYCHGGKAVTWGGPALPADCSGC
HGGLTTGPDYANGSPKANSHAKHVVTNGLTCNLCHSSVVDASGAIVNRAL
HVDQVYEVLQGGSASFSVSVAGNASTATQCSNISCHGGTGTTATWGQSLN
CQDCHSAASDLDNFSGSFWNNGIVGKVSSSEWLSTGHGASAAYRSGNPGA
NFGRNGNPRQCEFCHDSNVAHKLSGNPFRLLNYSSAAWGRNQVCQSCHAP
GATGVSANGSLISSSLKIGSAHLGAKHGAANSGGQFCWDCHDAHGDGNDY
MMHTQVAKSSDRSSGAPTATVAVSFTLATPGATAWSDFVKPGPAFNGICQ
ACHTSTAHFTASSYDATHNPGGSCVACHNHTGSGKNLAFEPGGACDTCHG
YPPAPRKVTGSLSFGVQGSWSSARFEDYSGGGGAHLVAGHIPKSANASQG
WSNCLPCHNGGSASHTTAQPLRSHVENVTVKIDQQLRFSNDVQAIYSSAR
LTSGGTNKSGSCFNVACHFAPTPKWSIER
>WP_183359181.1
MQFRLSVLTLFILCALPISGWALETKDIKFPIKNADPVTFSHDVHLKAYN
NNCKICHNAIFNLKDKRHYTMAEMEKTKSCGACHTGVKAFSVADGKSCNR
CHKGKPRNVEYKVKGAGEIVFSHANHLAKVSNDCKACHSKIITGKDGRVT
MAQMEKGKTCGACHNGKRAFTVAGNCGNCHKGMKPHDITFKMKGINQVVF
SHDVHTSAYSCKECHTKVFAFKAGAKHYTMAEMEKGKSCGTCHNGKDAFS
AAGDCNKCHKGFKPGTIIFKTDSGDAKFSHDFHLEAYKCADCHTKVFPYK
RGVQRATMGDMEHGKSCGACHNGKDAFSAAGDCEKCHKM
>WP_183359202.1
MKNTTEQRRGFRYGPALIALVIGICAGGVVAAHAAEAKGEELGKVHAGAG
IACAMCHVDAQHPQPVPMEKCLSCHGETRKLAEKTANVKPRNPHENRHYG
TEADCNICHHQHKKSQNFCLPCHERFDFVVP
>WP_183359478.1
MNKRDAGIAVGVLLLLLVLAFGALRGRGQDTPFDEAHWGAYRGQLAGEGR
EALEKGCSECHSIKYLKHHPPKEQCLICHKLVKR
>WP_183359485.1
MKKLFSIILGFAVLALVTPLNVRAIDGPHVDPSKVANNSCTVCHNEDVPS
NSSVFNSNCLSCHSDFSTGTNSAAQQTSHKWTGSVTAPAAGAQSPTTGAL
TLVQNYTGSELACVLCHNPHDDSNDKYRRIANGSDQLCLDCHRSRDVKSH
RVDPTKYPASHPVHVTYADAVAANSAGYNAPPVNANPGNPGSDLGARLSA
SSGVVLCSTCHAVHNATSQSATPPVADSTGKLGDGNLLRTNPRGERVASG
TADTLNICTNCHAGKFNHNAKGQDIECLDCHAAHVEYDPNDPNNTKGTNI
NLIRRNVTINGAPSQIFYRYSGARREYKNADGNGVCQGCHALPNTIADHA
SNDPRVCNNCHTHGDAKGSFTAKMPDHKAVLSSGDIVMFTADSNHDVTPL
SISENCTLCHYESLVQQHGGKCSLCHEGTNPPRNSFAGAWNKTCSAGSCH
PAIHTKMTGNHNGIYNGSSSSCDRCHDTSGGYPGPGDFCARCHNPDLTVA
AVGDNVAPVTTSDAQSTYTGAATIHLMAFDQGSSGLSYTRYVLDGHKGVE
VAATADVYVAAPITGSRNHTLQFYSADHAMNVEAVHTVSFTVSAVPLPDT
TAPTTTSSFNPAAGANFKASQAVTLTAADNSGGSGVKATYYKIDSGAFTT
GTSFTVSGDGLHTFSYYSVDTANNTETAHVSNQFRIDTVAPVTTSSAVAG
TSYAGAQTFTLSASDTGGSGVASTVYQLDAGAFSSGTSVLVAAPSSGSAS
HTISWYSTDAAGNQELTKSVSFTVKALADTTPPVTTSNFNPAANAIYKTS
QTVTLTASDTGSGVKATYYKIDSGAFTAGASFTMTDGLHTFSYYSVDNAN
NPETAHVSNSFRIDTVAPVTTNGAQAGITYTGNQTFTLSPTDSGSGVAST
WYKLDGATSYTQGTSVAVAAPTSGSASHTMYWYSFDAAGNQEGTKTVTFT
LVPVATGGTTTLVGDNNSGSNHPYTHFWLMDATDTIPIADGGWSSDEHHT
WASFAVPSGVGYVMHVEWEYPDYEGGETGSDLRVFSAAEVTAGATVTWQL
NLP
>WP_183359486.1
MNRLLTVALSLAFLAVALFSTVASGANTYCYDSRNNQLCPDSIHLKHQAY
MKDCTTCHNLNFSFNAPKSFFRDSSMGAFYPGGPAPVFTKSGSWTFPKTN
TAATCSNIACHNIPAGTYTYYVYDWGNDEFTPVNYNYGGMSGATALWQDS
PDTNCNSCHKIPPYSKNVWHSGTHTNNTIPGGNNCELCHPDAKSNVGPDG
KTIISNYLTAPSQHANGTLDVVAKFTSKCFGCH
>WP_183359980.1
MKIVVASLVLLLAAQSAFAFQCNECHSKNPAMVNMHQALQGRDCFACHRI
GEKLMGKAVPKDKAAQMQRRVTEAICLECHKK
>WP_183360114.1
MKRAIAAVALTLMTATMALAADVITLPAKNGDITFNHKKHQEKVANCKAC
HEKAPGKIEGFGKDWAHKTCKGCHADKGAGPTKCSECHKK
>WP_183360118.1
MKKWLLAACALSIFSSGLALGADNTVVTLPAKNGNVTFPHKKHQDLMACT
TCHENEKGGKIPALGKDWAHKTCKGCHADKNKGPTKCSECHVK
>WP_183360179.1
MKARHEAGAEDKGKERGPLWPTLAALGVALLSLVAVLVLFNLPYPAGLGP
RQPIPFSHRVHAHTKRISCLMCHTEVARSSRAGIPPLETCLLCHQRIIRT
FPYIEKLRQLYRENRPVVWQRVNWVPEFVYFNHSMHIRRGIDCSICHGDV
ELMDRVVTAHKFEMGFCIGCHKRNKATHDCFTCHR
>WP_183360284.1
MARVLRSILPLLLLIVLARPVAAQQGLAIDPATCLGCHGDKISATLMANS
VHGKNGCTSCHVEIIELAKHMKGEIKVGKVQCVRCHKKEAAEHAGSIHTQ
KGVGCYNCHTDIHTHTSWNKDKRRVIAKCVQCHKDERGFAQSVHGKGVLA
GNQDSAACNDCHNLHDIKAIGDPTSHANREFHTKVCLRCHGDEKLVERNH
ISKVAVESYLASYHGKNYRLGYPEKVAGCADCHTAHGILPSKDPNSSVNP
NNLVKTCGTCHKKGSVLFTKFYAHGEHNDREHYPILYYTFIAMTGLLTGT
FAVFWLHTLLWMIRGFVENREKAAALEEGHVLHQVADGHKQYRRFQPRHV
FMHLLVIISFLGLSLTGLPLKFSDQGWAKVLMGLYGGAPNAALIHRMCAG
ITFVYFVMALGLSIHFLFIRQDLKGNFIQRLFGPDSLCPNLRDITDVVGM
VRWFFFKGPKPTFERWTYWEKFDFIAVFWGMFAIGGSGLMLWFPEFFGSF
LPGWAFNVATIIHSDEALLATGFIFTVHFFNTHGRPEKFPMDFVIFNGQM
SKHEFIEERGDQWARYEQEGITEKFRANRSSGIAYDFCLKTFGFTALSIG
IALLILMIYAFINPGH
>WP_183360376.1
MDKTSYFFTANCGACHPGGAATQFDRNGNLYFNRSTNLFGYLNGVAALTD
PAAKLDGDYGFINPTSGVPGTANWSKTGVMEPDCLLCHMNKYDTTTKSVV
DAAKNYVIFNNNDMGASWHKRAATARGIAVAGVANFEVAPTLGAGWGQVT
YATNVADGTPPQATAVSINYGLGTTAGTLVTDSSNNYVIPNGIIGAAGNN
NCRGCHTSPDGKKSGRTTLASTDVHNALTCTRCHVTPNTGATDSLGQAMG
NTHQIGKGNITIGAVRNDLDNTVKSCENCHIQGGDAVAPNPAAAHLNKVP
GSHLNFMNCQVCHIRFISAGSTTAPTIPEQVIEMTSNGTQNISKLNAYLG
TDPLDPTQNLQELVGQPFRWYPGLRWWDNKVTTVKPLYTAWFGEWISGEG
NAAVIKPIALRLARKGMTDQYAQNVARLASLPLTPGTKVTSGAPILYKKD
EIKAALVRMSTVTDSANPSNDKIATRPVLVRADKVYFLNAANEVEYFEST
VAESHDFAVNHNVVAKRDPVNPAIKPGPYGAGGCTDCHGNNSAFFHGVQL
SEPAQYDYLDEAGTVPNPNAGKPEYKPHYKTMGYSEFRAKQLTADIVPAM
ARTLGQGSVLVSQGTSSCSTTGSNECVVAAVPASEVTFTATPATGQSFIK
WTGCTPSDTDPLSCVANVGTPASGAENPGIVVTAAFTEPAAPTPPPAVTT
YQLSASSVTVGGTNGGTLGVTSLEVASGSDYFISVRPAAGYTVTAATVDG
SDVLGVVRANGGYPFTNISAAHSFVVTFTADQAYTLTVGATTNGTVTPGT
QSIVKGKSTTFYFTPAAGYAIQDVKVDGSSVGTPSFFTFADVATNHSLDV
TFGNAVTLTGSVTNGSLKVNTVPVSGTASIAAGTKPQIDVVPNAHYKLYR
LTVGGINVTASAIKNADGSYTYTPATAINANTTVSANCTMMYWALTGTAG
ANGKVGVSSTQVADGGSYFVNVTPNSGYKIASVTDNGVDVTSLVANGGYK
VLDMTSNREIAATFVAK
>WP_183360514.1
MKLSTVSLVLAGLALLAGVAGATSDKALLYGGAGQGKVIFDGRLHASKGL
VCNDCHSAIFATKKEALITMDNHSQKVACFTCHDGVKVFNDCDQCHRKL
>WP_183360674.1
MALRKYAGYAWNMISLAGMVLAVTAAGLIIGFLSYEGITGVEKPYLGLMT
YFLFPGMLIVGLLLVPLGAYLVRQRKRKEAEQNIPPFPRVDFNDPHKRHL
FVFFVIASIGFVLLVSVASLKGFEFTESTTFCGELCHVVMSPEHTAWANS
PHAKVKCVECHVGPGAAWYVKAKISGMRQLYAVAFHTYPETIETPIDNLR
PARDTCEHCHWPEKFYAGRQKVFYHYAPNEQNSPREINMLINIGGTPKSA
HSKGIHWHIGQKVTYISTDKKRMNIPYIRVEGKDGKITEFMDTEKPLTKA
EIDKAVKREMDCTDCHNRPTHIYRAPGVEMDENFVSGHIDQSLPYMKKVA
VEVLTRPYKTTEEAKATIAKEIPAYYQKNYPQVAQAKAKEIAKAVTEIQD
IYGRNFFPQMKVSWNTYPNNIGHFYTPGCFRCHDGKHKNAEGRIISKDCN
LCHTVLSQKQENIPEGVKTMPRDFVHPVDIGDEIMKTNCSDCHSAGGQDV
PGGEAHKK
>WP_183360675.1
MKSHVWRPLYVVLAVIATVLVVRKVLVPPDFGIGSRGYMYGWHRPSNEAE
WQKVTVKYRTSEYCKTCHADKYQEIKTSPHASISCENCHGPGLRHPDDPR
ALNIDRSRELCARCHFRLEYPTSGRGKIRGIDPKTHNPGLDCVTCHWPHD
PRKQGHTPAKTAATPPSQNTVSKTSNPCERRGHDIA
>WP_183360729.1
MKRRITLLGTVFTILTTMASIAFAESVSFPKGAATPSETCGECHQTLYRE
YAFGVGSDTHSANHAIPATVSSAATAHATSKFTPLASGGDVEWCRACHFA
GTFNIPGKDDLGKQLPNVSNAGEISITCATCHLTPEGKVRGVRSSKNAPH
ASVVEPALQSSAVCAHCHVDTTDKRIVGGQYQTFLEWREDFNKPGLGAQQ
CQDCHMPRTLRKVAEDTDGAPVAVARHLWTGGHSSQRLTGSLGLSIIQRD
TDKAQLSFSVTNIGAGHSVPTGPNARGVYLSVEVLDRQGVSRARKEWLFA
PNFSARPDDKAFLEADKKLSGYEGYAQTRADAQGSHEPPVRAGEERLLNW
DPAVAPGLYTVKAKLRYTTDRFGAPVAGDEKEMGSAALLITSK
>WP_183360838.1
MSLVFGAISLALLAGCGAGGNSGSAETVSKAAASATCMDIKCHGGAVSPG
TGALIADEWRASAHNLNNGAGCADCHEPPSNHPKDSCSVCHGGGTGEVTK
NPDSSGKCLKCHGTAHPTDIMMVKAPQHFGYSSATVKGQAVRASFVNGRY
AGNCRACHNPHLNTVTPQHQAWAASQHGNPRGVAWTNYDFTIASRALCSR
CHTSTGYVAFVTSNFTVPTTAAGTGDGSRQLLACDACHASYDFKNSTRKV
PAFTAPYKGYDGSALAGFPNVGETNLCIPCHSGRESGHSLDAIADFSNAG
FVNPHYLAAAGLMYMQGGFTGFTSASAVIGSSTYGKSLSPDSVSTPGGMV
GGTTSTHRNLGTTRINNDSHKPSFFVPGVADSNGPCVTCHLNVSGVTVRA
ANGHSLKIDDNAYNQLCTNCHPSENTVPLSAANFRSVFLEPQAEAFDSTL
ALAVYLLKTNYNIEYDPALYPYFFVGGQAHSSTSAVKDWTIAGTRNGKKL
MGACFNIQLLSKDPAAFAHARSYSRRLLYDSIDFIDDGIMNRSSGDTAQT
VSGAGSALTNPVYGKFTKGAKAYDSVFDSTTNGISKYVISTIASGTSEAM
LYLVGWSRSATDADPAIAAAKCGAWNTPERP
>WP_183360902.1
MKKVALAAVLAVACAAAQAYAVPASKSVEWNTSMGKVVFKGKDHAGEGIK
CSECHPKIFPMKHPGAAMKMADINAGKYCGECHNGKRAFKPAGNCAKCHK
K
>WP_183360959.1
MRFGSAIIVLTALAASVTVAAALELKEVTYNTPGAGKVLFSHKQHMNMKS
DKLGKVSCKSCHDNGKTSSNVRYSMADMEKGKSCGKCHDGNVAFSINKCT
ACHKVKEITYQVKQTGTVRFSHAKHLKDQQCEACHPKLFVTGPNRTFTMA
EMEKGKSCGACHNGSKAFALANCGGCHPTKEIVFNVKQTGPTRFSHKTHQ
QQYDCSACHSKLYPIGPRKTVTMAAMKKGKSCGACHNGKEAFAVTSCGKC
HPVKDINFKLAGIANVKFSHTAHLEKYSCTSCHTRTFPLKSGNKPVSMAE
MRKAKSCGACHDGSTAFTVRGNCDSCHVHG
>WP_183361044.1
MYRFLMTVALAGALCTPALAEPDGPGYSFGDTTGKNEACLTCHADGQKVK
GPSLINPAQFGHTTHAKIGCPSCHEGVAPTHPTDGVRTPRANCQQCHGEV
NSEYASSIHAGKTSCSGCHNPHKVESPREISGMEINQMCGGCHDKFKMSA
KHGEWLPQADLHLYMLPCITCHTGSKNYFISMYVVSTKNQGNLGKPEVAS
YQELKELTGGRDILTLIDSNHDNYISISELRNFNLDRDHKSLRLQGMLTP
ETVSHRFEILDDRRNCTFCHGSGPTVMQTSYLSIPEVNGTYRRVQVEKGA
VLDALYGTPDFYLMGSNKNNMLSWIGLAVVCGGLIMPVCHGFLRFLTRKN
RTRKEH
>WP_183361229.1
MMRKKSGTCCTVSALAAALLLVASLAAAAGNDSCVECHADRSRMTQLGFP
HFTVTPDQVARQSGMQAGCADCHLGDPGQRDSAAAHQGMGRLQLVSKKGL
QVETVRREVPLELTGDPMTRIKHRIVKNGKVTGDPGVSLILYQDKRRDNL
SQDFTVMERTCGACHAKEFSEFTRSTMGRNAKQSQYRGWIDPQRGPHNCG
TWFEGNHGVIAANTALPFSPEQNALNQRSCNTCHVGCLDCHYDPVPANPA
DPRLGMHTFNRVPKPESCYGGGRGQICHAGPEERRRGAGYFGASYANPEG
MQPDIHQTKKVHCLDCHENSGSGTGLGHAMVKRQGRCDTCHAKQIAGHEK
SLHKALSCEACHIHDVSGYQGTYWGPGRLAGVETPYFKYKEYYGVMKDPI
LIRDQKGRWIPVKPFPMAVLNQKESTLKPGLHWRWPKELPDLQRTDDAYG
LVGLFDGLPENNKALLWIQMDKVSHKYGRSRSCASCHQLPGGEQRQQVKW
DFSDAGALPFSGSHTVVAGKGGLAIVELVSEPIEVTAGYRLSSLAPWVYL
KDRWRITGDFSLPGLRDRKLYDRVNGDSGRAREAGVLH
>WP_183361292.1
MELPFQHWKHQKSLNQECYHCHNTKIGKIDRWGKDTAHKVCIACHELEDK
GPTTCLQCHPKKQKS
>WP_183361371.1
MKISKNDWYFIAVIVAVLGIFYAISGEEKTKRVPLDDKHQAAYELFKKTQ
SKMEVDKTCPACHFEPGGVPFPAKHPVKPKDGPMRCLFCHKLKASAVGK
>WP_183361395.1
MRSNQTAGLIKYLALCSIVLLTALMFGCSGDNGKDATALGTVSGKVIDTY
GNNVAGATVATSINSDAYTATTDASGAYALTLAPGSRTFTVSAAGYTSYS
QSLEAVPGKTTTLNVTLNPTGPAAVTAARTDTVSPILPGSQIALAAKLYK
FDPALANQTPTYTWNVISGPAVTFSDPNSANPTVTLASAAAFKRYLVEMA
APLYKVNPDEPPVPINRYQVVPFSYEQAMSQGNTTKLQVTATIGGRSYTS
TVSVAARIPAVPSTGLQNVPVKQPVVLEGQVPFKDADGNLVFTPRATWNW
SVVGPNGAVTVNDASTAYPDFTPATAGTYVVSEGGSEVLRVYAGTYGGMM
AAAATPDAGCNNCHNDKVTSWLQTGHKDVLYAGIREPLPDGHYAMTCTPC
HTVGNGATGSNGFADAAAAEGLTNFTRLQGDRNAEADFWQSNPNSAKLAG
IQCENCHGPQANSGQHQVSPSDGTPIAVNTRVSYSANVCATCHARAPKHG
RFSQWKNSGHASYATVTFNSNADGTLSASCACCHTAQGFKAYTKILPTAN
GNRALTVLPASLTVNNAEPITCSTCHLSHSEGKSVAAEVGNTYQDVNAAN
LTPVGSIAGSTYMLPSGFAANGVGKGALCIACHNSRQGISSGAPYLHEDG
DTKFGTLTSYGAPHEACQGDVLMGRNAYWMGTSRYNSPQTRSKHSYIADT
CVTCHMELTTLDLTLAEPGQTRHDFKATTDVCNKCHTAYSAESVQTTFDA
KLLAIKQKVGNAILQIKYDNVIPASTSATLVANRSGMVDVTSGGVTRRWF
INTKTGQDAFLADPNNGGALVQGCTDNGDGTANCTGYLANATATFNANAT
VTASGVNNIIAKALWNTVLVQDDASRGVHNPAFTFEVLDNTYAHVGTWNP
>WP_183361398.1
MKRNNLIPMVVLGLVVQLLYACAGTTSIARVHPEPVQGLVDCAQCHTDRW
ANLNHRAPDFLAKHGVWGGTRAACASCHQESFCADCHAHKDDLKPSDKYK
DAPERALPHRGDYLNQHKIDGRIDPASCLKCHGRQNNEGCKRCHR
>WP_183361399.1
MPQITTRYVMVVLVSLLVLPLCGCGDRNPQADLNPTTGKHSDPAWLPAGH
TAAVQDHGYNCTECHGADLQGGISRVACTSCHLENARQVHPAGWGQFAYA
LHSQFVRQNGTASCAVASCHGSDLNGVSGSGPSCSSCHLGGPLSAHPQTW
NADILSFHAGYGSSYPTSACATAVCHGSDLKGVFLSGPGCNVCHTNL
>WP_183361617.1
MKRLLLAVVVLAALSACSKATQEGVVIDSSGHHAAGWTTVTGGAHPAAYL
ANRTLCTQCHGDPLDPNGTGGISGVSCFSASFAGLTCHPQGPSGHPQGFA
SADSHGPRVKAVAGGANGMAFCKSCHGSDYRGSGAAVSCIACHQLAHPGT
NAPHSPAPWRGSARTHTNVDPSNAAACAQCHTAGANLSPASVTLTSYQSG
TPGCFNGTLCHAQVGHSDTSTFPSPTLPWTNPANHGARARYQPNQNNGLI
NCETCHGSNLTGGTAQVGCLSTTGCHGVAAPHPAKADWTLAAGPLSHVRV
DQVDPALTNVGTSNAPVCSTCHNSSASNLSAPYLARFAASPAGSFKAGTP
GCFNATMCHGDPRSDCSVCHGASNVGNSVPFNSTAGATAPTDAKVGAHVK
HLKASTQAAPFVTAIASDVACSQCHSVPGSPAISGTHRDGTVEFSFGSLA
TAAGTLTPALTRNGSGALSCANTYCHGATLVGGSNTAPTWNDTGYLSASG
CGTCHGFPPAISAHTGVTSATACSGCHPHVNATNNGFSDPTKHINGTIEA
SGGTAHSFPYAGALHRPGGTGTVTANSRSPYTNCSACHDTTTTGGTYPVT
AGVRPLCSACHLNMTNFLGTSPGCADCHGDSTGRPNGTSFPNRGGRHSDH
TFASCNFCHFGGGTGTLTHGNSNRIKKAVQNVVIGKNTALYLNTDTIVIT
QNPTTGAVTCTGLCHNPLNTSNSKNHSNSW
>WP_183361619.1
MTTMKALSTALALAASALTIAACAQMKALPSLPESHPEALAVGQQVECSE
CHEDQQKGTLKNINAFSHTRAFVKNHRFYAATDTRLCETCHKVSFCADCH
TNQVEMKPSVKWGNRPDREMPHRGDYLTLHKIEGKVDPASCYRCHGRGNN
ERCVQCHH
>WP_183361756.1
MKKKECLALGRLSLLVVALMLVAATSFAAKVATVDIPVNTEMYATAPAPL
TAAQCAQCHNAQFGNLKEKGGKHRFACQDCHKAFHAYNPKKGNYDELMPK
CASCHTDIHGPANKDCSSCHTNPHTPRVVVTTPRLTNSCATCHAAQKDEL
VKFPSKHGTFSCDKCHHTKHGYKPSCAECHKPHYQGQEYSTCLKCHPVHR
PKQVTYQSNEPAATCGSCHTQIFNKWKATPSRHAKVNCATCHKDKHGYIP
QCTECHKAPHPKNILDRFPKCLTCHLDVHDLPAMKK
>WP_183361847.1
MRPANLIKNRALLLWLGVVLALSLSGCQVRGTDTTGCERCHSRIERVSAS
HPGCISCHGGNPKAGEAAVAHQGMFGPKNPASPEHWEKTCGACHRYQLGR
MQANLMYTATGMIKNTQLTWEGWDEKLYSSRGGVVYDPKGNKLALKPVAE
LDNLSGELYRKFCSQCHVGQGTGDVYASSHGSGCAACHFPFNDEASYQGK
DPTMRGKSPYSASHALEPLPGNQVCARCHNRSGRIALSYQGLYDGNNSLV
PTRHGSPGPVLLSGLRNAVHIAPDVHAAAGMDCIDCHTSRDLMGDGYAYQ
NMNLQTEIACEDCHGGARPPRYREVVRENDEALRESKNYRMQMRPGMKLV
LTAKGRSYSNVFYKDGTVYVLGKRSGKLFKSKVITGTAEHSIVGHGRLEC
YACHSRTVVQCYGCHTRYDKTVKGMDFIKGRETPGRFSETEDYRMLYPFP
LALNQRGKVSTVTPGCQTFVTVVEPDGTLSKNEYVARFKGKQQLRFAPFF
SHNTGKRAVGCVECHGNPAFLGFGQHVVAGGDIYGTLICEQSADKPLDGF
LTLQDGRVRAYSAITRENSRPLNGREVRRTLAVNTCLVCHGTASDPIYRK
ELNYRALDDAVHRRLLARP
>WP_183361848.1
MRWMMLCIAACWLALSATPSRAGENCKVCHRVTLEGVHARLSCLSCHLSE
SATLANPAAAAGGAVGCAGCHKGYARLFEHAMGTRDKERRFVEGSIGRFD
AGFFENRCGSCHLAGCTDCHGGSGHRVARASDRSCFACHRGYFVGTDYYG
MAPREDSLRYQRGEQAYGQSFLKMTPDVHAEAGLSCAACHSMASLVAGAK
SSKGCLDCHRVNTKVVEHRIAAHLEKMECYACHSAWAAQEYGTFWLRFTD
SSIQEDFEVKENAGNYVKSAYLRKQDAPPLGINAAGKVSPIRPQFLLYFS
EILNDRPVGSWSRGSADLLENRLLAAQWKAFFPHTIRRGTVMCEGCHDTP
RRYLLEPPQDRIYQLQADGMTLASFWERSGQRVVNGDFLPMARYQRVTAR
TKEYQRAYLEKWQQLITHVEASSSP
>WP_183361928.1
MIGALLVLVPAAVEAARPSCLRCHRAHYTHLGSCETCHRGDGRSDRLSIA
HRDLVRGRYAWSALAGSPPLVRGEKLLELFACRRCHTLAGKGNHLAGDLD
RLGKSATTGQLVRAIRSPAFFMPDFQVPEQQVDDLVVAILAGARKGDRGG
KEAPQLVHFERKRGEQSVFQKQCGPCHKALTATWGGLGRGNIGPNLSGLL
SKFYPKTWQQGERWTPDSLRKWLENPRAHRPVTQMQPLLVKKDEIERLLA
EMQPGR
>WP_183361956.1
MRVARVLNLLSAIFLFCCIGTAVAADPAQAPATLTNADCVKCHEKPPKDI
ATNGGKHKTEVTCQDCHQGHPPKVKKPIPLCSQCHDGKPHYKLQGCLNCH
SNPHTPKVIKFGNNVTDPCLTCHTPQIEKLRTFKSKHSALACSFCHNVHG
RIPDCTQCHKSHSTEIVQKDCKACHQAHMPKEVTYKSDVPSKFCAACHKK
AFTLLTASTSKHSKLACAYCHKDKHKTVPACTQCHVKPHPAAIMAKFPKC
GECHSIAHDLNHWSAPAAASAPAAAPKAPAAPAAKKPAAAPAKK
>WP_183362051.1
MKHSVTVAAVFLALGLASLPARGAEHPGKEALQKNGYHGSESCEECHPGT
SAAFLETVHWKHASKVTNVEGLDPTKEYGMQNRIYVMCNGNDIVNNLKEI
PKSPETGKTKFSGCNTCHPGNHLSDVGSTGPEAQKAVDCLVCHSSDYDFR
QRKPYKDSEGRVVMGQDRSTKAALSISKPTVKNCMVCHEAAGGGVVVKRG
FSFTKETDAHAAKGMVCVDCHKAKNHRMPTGLDPNNWASDGLLVSCADAS
CHGLKPHKDADLNRHTAHIACQTCHIPRTGGAFAKDFTVWEQGSDKFYEP
TTLKKEANETTPVYAWYNGTVKNTPHFIGPKGSRQDGKSRITPFKIFQGK
AFYDATSGQLLSMDFAPPMANGDTRAGVASAARTLGMKDPEKVAKNAVPG
WQTIYFGSNHLVTKTKSLSCANCHAPNGILNFKDLGYSDDEIGKLTTPEL
YMKKLIEKQKEDW
>WP_183362086.1
MKKLLLSLCSATLIVAALSSAGRANNYCLDAKNNDLCPDVMHTKHQSFMN
DCKACHNLSSSFMASGAFFKDSSKGAFQPGGPTPVFTPSGNWSSPQTNNP
ATCTNIACHNVPPGTYTYYIWDYGLNASVPVTINYGGMSNATAVWQDNPA
TNCNSCHGNPPNNGNWHSGSHGGGDNCDLCHPDAKSNMSPDGTTIISNYI
TAPSQHMNGTIDVAAKFTSKCFGCH
>WP_183362087.1
MKRLLFITLCIGVLGILTSINVGAVDAPHVSSCITCHNSTAPADSNVING
NCLTCHSTTGSSVYKFSATDQVNTSHRWTGSVSNPGAGAQAPADGAMVQG
QDYSGSQLACTNCHNPHVNKNTRYLRVANDTDQMCFDCHRSRVTSVAATG
SHPVLVGYSSAAKAAPAKFVGTTPVNANPNNPTSDLGSKMSADGKVICST
CHRVHSADSRSSNYVNGFKNLSTGDGNLLRTNPRGATVAVGTPDQINLCT
NCHAGKTNHNGIGQDIQCIDCHGAHVDYDPNDPTGSLGPNIKLIRRNLPG
KSKQVFFRYTGSRMEYKNAAGTGVCEGCHTPPASIAEHASTDPTVCKRCH
THNSPKGSFTASCDTCHGNPPTVTKWFDPGTVHPNYTNCSMCHNMDPTVH
QNGVLDVYKTCNGCHGFPPAYANGNPKVNSHGSHSYSCDKCHAVTTSNGT
TITNAATHMNGTYDLSAGTGVSFTYQYAATGGTCSNVSCHSGNGIIANVA
AVKWGTSLGCNGCHGDSASLATYAHAKHVNPTTGRGYACAACHGATVSGS
GTIVNAALHGNGVRDVAAFYNATAGTCATSCHGSSTPNWKTASTGACGTC
HNALSTTTGGLIASNAHGAHYNATYGPKFNATSGNSCAACHLYTGELGAN
HANGLVDLNAGFSKLGTCAGCHNQSTNWAGGKVSCESCHSTAGGALSVIN
GITAPDKTLAPTSGHGRPGIGQACTGCHDAASGHISTALGTTNRLLSAYT
GALNVECNACHQNATKVSAASLNMNTHVTVKGGSANMACALCHEPHGTTN
LYMLRSVIKGTAISVSDPINGLVDNTTNLGFCQVCHTQTNHYRAGVPETG
HYTSGCLNCHSHNASAGAFKPVGGACDSCHGYPPAPKMPKLAFGVQGVWS
SARFEDYSGGGGAHLVAAHIAPNAKPSDGFANCNICHNGGRTGATPYHQM
VTPVSTHISNVHVEVDPKYRFGDGFPVYTSAKLVNPPAINATGSCFNTSC
HMVKTPRWSIER
>WP_183362094.1
MKNVLVALAALALIAPGASAALAAQPADFDAQAQFAEGNPPVIPHKIVDN
AKGESCLTCHLDLSGASKAPLCPHPVRVYCTSCHVRSDLGTPATLKGKVK
K
>WP_183362114.1
MKHLSKLHGASAIMLMIALTGCGASNSNVSKNAGKASLSAKVVFGSGAVA
KSAALPASLPTNVTALRMTVTGTGSDGNPIPVVRGTFGNVSSSTITGIYP
GSVSLAVQALNGSGAVVYEGFATDQVVASNATSQVRVYMSAPTVKANEAA
CLQCHETTLDQTGQNLVASYKLSGHYTNMAFADGNGVGAGCVGCHGPSHN
TPNPYATGRCFECHTDKVTLHANSDTTAGANAMYAPTNYAENCNACHQPH
NAFVGNDERHDWAQSAHGAVDGAAWSHYEFQTPSYLTCQRCHTASGFKAF
AASGLTAFTPTASVAGATDKANEVLACDACHTNNKFDMRTVGAFTAPYTV
GNDLAGKKGTAITFPNVGETNLCIPCHAGLVSGVGSVSNFAATGFSAVNP
HYLAAAGTMYMSIGFTDFTSASAAIGTSTYAKTLTIDNVSAPGYGITGGV
TSTHRKLGTTAINGDTHNTAVFVPGKFDANGPCVVCHLNANGAPAGDRSG
HGHTLAIDENAYNQVCINCHTSENTVPLTAQNFKAVFLEPQSEAFQTTLA
LAVQLLKTNYNIDFNPNAYPYFYQGGTLTAQTDWTKGGTVNGKKLLGAAY
NIQLLTKDPAAYAHARSYSRRLLYDTIDFLDDGVINLSVGATAQTVSGQG
TAQTNALYGKFTKGSAAYNAASGSITTVATGTSEAMLYALGWSRSTGAWN
SPERP
>WP_183362116.1
MRPSSQSLTLLALVALLFALAACAQIKALPNLPANHPEELASGPVSCTEC
HEDQQKGTLKQYAAFNHSRSFITNHRFYAGSDDVLCATCHKVSFCADCHT
NQTEIKPSVKNGSRPDRVMPHRGDYLTLHKIEGKLDPASCHRCHGRANNE
RCVVCHR
>WP_183362117.1
MRSWIKNLTLLCLAGALCACSNGNGNSATGLVDNSGKHAANWLEQHWSVA
ANLKGILPAEAAAKVAETGTACAQCHGKDLLGGISKVSCFSAQLPNGLQC
HATKIGHPDGWGSNAMYHGKLGAMAAGGFAFCARCHSLGTQAAAGKTQTS
CSTNNASCHNSGAPHPAKPWNTGNIDHGLASSTNAAVCALCHANGSNFRY
GIITSTKAAGSPNAPTPDCYNNTMCHGGQVTPPDGHQTGSAYLAAAQHGP
DAAGVSAGHVGLGLAECAKCHADRNTGRFDVQLTGSTGFANGCETCHTKQ
HVPHPTPWLSNRTIAVNNMTPGGVPNQTSHSIMAQGNVGNDCTGCHGTAL
DGGTGAQYSAPNCMSGSLSGIKCHFQSLANANNRTGCVSCHDGQTQVTDS
AHAYTVTLSAFTNNKPTSGIHGVHTNASKIPGLTCEACHSGGGADPVSLL
GNPRHANGFFDISSASYWAKGASFNYDRSTKTCSNVRCHGGSTPKWDVNA
FTPIDVTQNCDACHEQSPLNVVTGVRPPATPQFNSYYSGQHDFHLNPANH
AFFPGLPITCQSCHTLTADQHFRYLANPNFPTANGYRPIDTVNLNAWGGV
LDKTAKTCANVSCHNSPNAKSWN
>WP_183362119.1
MKHSMGSRMQVVLYALLIVALAGCGANRLGLGGNNDPGGVSAKLAFKQGA
AGKVAPKAAAGLPAGITQVQVTVTGTGSDGKAIPVVRGVFGNVSSAMVSG
IYPGKVTLAVKAFVGSTVQYEGFAIGVDISSNHTTQLGNPIKMYYPQEKA
KDVACIQCHETTLDKDGQNLGANFKQSGHYTTHNYTLNTKNGSDDVGCAG
CHGTSHNDPNPAASGRCWDCHGSVPPPIHTLDMSVYTQNACGNCHNPHNV
KTFAGGGCVSCHSVAQNLSDANGPYVNDNNGVRIITDEFQKWSHHVTGVT
LNDAHCVACHLEGTVANGEVMTDATKHLADNKIHLRNADTDADMVWDPEN
PSFSTLDNFCLSCHDADGAVSPVSQALQTAINTKRLNATGKTASAINPFG
DTISNQYDKMERPAVVDAAGQFNTANPSHHAVLGKRYSGRTRAAVARQIN
NPATFNANSSATLPGARSTIYDAGKFQSDYVTLADAAGEAGARNGGSTLG
DDSTLHCADCHTVGQFAARGSQAFQNLSANYWAASGGQAGITRYYKTAIG
AHGSDNEYLLRNNVGTDARHMGVKTSTSATAAVLGYGTNPYLVCYNCHAF
ATYGVPGATGLAGINHIGEYSQTNRCNGPQNTIFGNMTGEARLRSIVTQT
NSSTYGKQSATFSNAFGIQCANCHNSGISAANIFGGIHGAKQTTYTDGMG
NTSKHQRFLPGLGNVMYVPGTRGGFTGGTLTTFNSYSGNRDGIKFGNMTG
QTFTLLPVRGVVAGTPAANVTTIDGKTVPSSPAYSTTVTKGVNPISTGSY
QYVTGGVSNDLNWEQKSVQPIPGQYDFGAQAMGCYTVGPAGALAESRNNS
ANGKIGQPFVPAVTDNIQAGQKGPDGTTTVFDNWGGCEDHSASQGGGDHR
QIRKVLRKVTY
>WP_183362126.1
MKNKVFICTVVLLSAVYVSQATAQKQNHKEYQDMKISECNDCHKGEGVAL
NHDADWVRQHRSIASKAGHNCAQCHTQAYCLDCHQGGGINADLTRANFGQ
DYIPRSHRSDFVQIHPLKSLDNPQTCYRCHDQRFCNECHSRYPRGSFRIR
SHLPSGTGQLYSGVWSSEHSREARRNLQTCQSCHPNGDVCLRCHGGNRAL
GVRVNPHPKNFQGGNISRRTDRTCRACH
>WP_183362128.1
MKQLRLLAPLMCVALVAFLSGCGSDKREGSTPTQVQASQSCLGCHSGTTS
RVTGASVATDWLRSAHASAAGGAGCDDCHHATQFGHPQNGAIPPLPNDSV
CTAQCHTMTVTMSTQRQHFANRSASFLGFPLSSLNLTLINPVNTIANQGT
ETATSWSSCNGCHNPHDVTTLLPVNRQWAQSGHGDTTSEAFDEEPFMKFS
GGACNRCHTATGFRYYMTVGAQRVITPALLGAYSSAKEVISCNACHTDYS
WRRLSSDTRVAFQVYSTPYVRFANVSKRIPGSTNTTTASNIGDSQLCVPC
HAGRTGARAGAAILLTSPTTAPFDSHYFPASATMYGKIGFINFTSQGAVL
PAVTATTGTTGYGAITASTYGQSLITNEDITGGVTSTHRRLGTPAINGFS
ANFTPGRLDANGPCVVCHMTAGHTLTFENTTFAQNSYNQVCINCHTSERG
TPLNATNFMDLFVRENRDQMFDALALAVRLLEANYGISINLTDDEALETP
QDVSYVFTATGRSAGLTGVTAGTPITSANWPTYLTANPGLTNLQVYKLKG
AMFNIILNYKENSAFLHARTLTRRLIYDSIDFLDDGLMNQSAGATAQAVS
QQGDATTNRVFGRFVKDVRAFVTNTDGPLYGTTTPSMTYLIGFDRTTGAW
TPPQRERP
>WP_183362166.1
MKMKKMTTVICAALALLGALALVSGCAPEKAERVKTVQIADGTVDPALWG
KAYPAEYELWKKTGEPTPAGKSRYKKGFDEGGHRPDKLDEYPFLALLYNG
WGMGQEYSEPRGHMFMVKDQLSVEPARYKAGGSCLTCKTPYSPLLRQKEG
YFGKPYQEVLSQVPKEHQELGVACVDCHSNKDLSLKISRDFTLGKGIAKL
GVDPAKLTQQDMRTLVCAQCHVTYSILKDGQMHSTDVIFPWDGSRWGKIS
IENIIAKLRGNPASAEWTQSVTGFKLAFLRHPEFELFSNNSVHWQAGVAC
SDCHMPYTKVGTQKVSDHRVMSPLKNDLKACQQCHAETPEWLRQQVFAIQ
DRTISSFIRSGYATATVAKLFEMANKATAAGKKVDQELYAQAREHYEEAF
YRVVYIGAENSSGFHNPSEALRILNDASVQAGKAEGLLRQALTKAGVNVP
VKVDLELAKYLNNRGTKKLMFQAADEIKDPLPSK
>WP_183362267.1
MAYLGALVFILSLLITGLPAHPANAAEWFHSGSAGKCEECHLSARNDEAA
DAATGTSSAVRAVGSKSGKVMLRGSDVSSTCLRCHEAPQGVLQTQGHYVS
SPNLGQGLAPTQLTPGGDFGWLRKNFQWQAKDGGQERSSGDRHGHNIVAA
DYGYSADAILRTAPGGSFQAANLSCTSCHDPHGRYRRDVNGTISTAGPAV
VGSGSYTNSTNPDSNASVGTYRMLAGKGYQQKLSSGSAFITDPPAAVAPV
NYNRSEAMTDTRVAYGSGMSEWCQNCHGNIHSSEGARSRQHPAGNNARLS
ADTTNNYNFYVASGNLTGRQDTAYTSMVPYEMGTDDFGVLKQVANSNGSN
LSGPDGSGNVMCLSCHRAHASGWDSITRWNNQATLLVSNGRYPGIDNGAS
ADDAQGRTEAETRKTFYDRPASRYALFQRSLCNKCHAKD
>WP_183362268.1
MSVRNFVPVSALFGAALALLLFAGCGDESTAPQTAAETSSTEAKISSVAV
PVDISKLPLKARQRLAEPPADAVFGMIYFDTAKGREYIYDGASWVPHDST
VDSYYAAKKAAGVAKTAALMVQADVCTDGDLSCTPTGAHGGAGTTPAGHY
AFACSVCHKVGGRLVFDKNGPAYAAGKPAPTYDAVAKTCSNVACHAASGT
FTYYTVDWSDGSVVLTTISYGSGSRSTPSWYSTGAAGCSACHDDPPRNGS
TGSNVWHSGYHGGQGPTGERNQCQFCHPDASSPGNGIGDTITNPLLHANG
SVQVQATFTTACFGCH
>WP_183362269.1
MTDFRLNYPLRTALLLTGAISTLFLTSCGSEPDKQGSATTTSVAKSADVG
QLPVKGKVTGTTAPETAAFGMRWFNTADNRNYIYDGADWVPHDNTVDDFY
KAKEQRAKSMSKTVALDTSEVCVDGDPSCTPTGAHGGHAGFDCKVCHKVG
GRLSFSKTSTPTAYSANLPAPTFDAIAKTCSNVSCHGVSKGTFSYYSVPD
GNGDVTLVTVTYGGTTGTGSSPPWNGTSNGSGCSACHDDPPRHGSDGSNV
WHSGYHGGQGPTGARNQCQFCHPDATSPGNGIGDTIIDPSLHVNGVANVR
ATFTSSCFGCH
>WP_183362292.1
MRIKFPRTLLATAAVLLGVGLFCGSARAEQPETVCIQCHGSLPDRLGAPV
KLWRTSVHAENGISCNACHGGDPKDAADAMNRSRGFLGAPKEADIPAFCG
RCHPGVLKDYLASAHGRALGKGGPTCVTCHTNHAVQRASLTIINEKTCSR
CHSFERARVIRDAMQQTEGSIVSIDRRIKTYQSQGVDTERLGKSLFAVRN
RFHSLFHEVSVTKVQGESAQINGELAKLDRDLKVIEETRAKRKVVGGIVV
AGALILAILFHLLKKTYDEK
>WP_183362293.1
MRSALVTTALPLMLIAGCGQESSSLPGAAVSKSVTSKPTTVATKAEVAKL
PARGKQKLAAPPAVAVFGMIYIDSTTGKEKIFDGASWVPHDNTVDSYYAS
RKAPAKTAASMVQTDVCTDGDPACTPSGAHGGPGTNPAGHYAFACSVCHK
VGGRVSFAKNGPAFGAGLPAPTFDATAKTCSNIACHAVSGTFSYYVYDWG
LEDYVLTTISYGGGAPRPTSSWFSTGAAGCTACHDDPPRSGSTGSNVWHS
GNHGNQGPTGDRNQCQFCHPDAYSPGNGIGNTITNPALHANGVANVQATF
TSACFTCH
>WP_183362694.1
MNNRRRGAFGVVRAAAALLSLGLTLVWAGLAQAQPQYSLSCISCHQMPPL
DSGTAKKNPYTGAIPGNHQGHASASVNSCVICHGTGVTSYANGHRNKVIE
LSDSIGYSRKAVGVFLNQTSVPPATLGSCSAVACHSDGKGNLKATPAWGA
VAFQSPADCGQCHGNAPATGNHPVTGSKHAAYFGTSTTSCAKCHADHTVE
VKPFAHASSAGRRAIQVQFAGGGSFAGTSCSTVYCHSNGKGTFTTATWGA
TLDCAGCHGTATSTGATALSAKHALHVNNAAVLGSNYGCVECHSATVSSN
TAIADFTKHANGSLDLAGARVGTVSAGSCATSYCHSDGKGTQKTVTWTQT
QTLDCKGCHGSDATPAFTSVAGEPNYTNAGSGVARANSHKNHVAAASDCQ
NCHATTTVDGLSIKSGSTVHTNSAIDVVAGNGKSFTVSGKTCSNVSCHSG
NGIIANVAAATWGASLGCAGCHGDATTLATNAHAKHVSGKGYACATCHSS
TVTGSTTIANPALHGDGIVEVAGSFTYTAAAKTCATAACHGTSTPSWTNT
ASGACGSCHAALSTTGGVIATNGHGAHFTAAYGPAMSASSATSCAVCHIY
TTDTAATHVDGTVQLAAGFNKVGTCTGCHQQSTTWTGGRVTCESCHSTAG
GALSVIGGVTAPDKTLAATKGHGRTGIAQACTACHDNTGSHISGVLGDNN
RLLAGLTGAANQECNYCHNNAAKVTPQHLNMQVHVGSGATCAACHDAHGT
ANANMVATSMNATAVSFSGTDFVNTQGTGVCQACHTATLYFKKGVNETNH
PTTNCLDCHAHNAASGTAFEPNRACDSCHGYPPVPRKTLSAFTFGVQGSW
SSARFEDYSGGGGAHVVAGHIPKSAKASDGWANCIPCHAGGATNHAKVIP
ARSHVENVSVKIDPKYRFSNDVLASYTSAKLVSGGANKTGSCFNVSCHFA
PTPKWSTER
>WP_183362695.1
MLASLFSFGVALIFGTSAQAAPQYTYDCTFCHTMPPLDSSSGKRDAATGA
VKGNHQTHAGATAATCVKCHGPALTSTGHRDKLIQVQGNINSSPLGGAYS
RTFFNQTSVPPNPLGTCSNVNCHFERVTPAWGSAAYGAPADCASCHGAPP
AGGNTGAAGSHVRHDAYFSGAAQCVKCHPNRLGEAKPFAHATSAVAAKIK
VSLTDPAGLASGSYSGTGANFLPSQSAAQVFGTCSNNYCHSSGNLNVAAA
SLPASYAGSSYATPTWGSGALACNACHGRSTTNGAPDYTNAGTPGSATSN
SHPRHVSGSNITCNECHERTTKNNTTIRATTIAVHVNKTADVFFNLSGAN
KTATYNAAVGSKSCSNTYCHGTAAIQWGGASLTCASCHGASNADLSGGTT
AGHGIHVATATAFTTMTGNSRSTASTYIYACKSCHPTASHATGAASTLSA
AQVGGTAITSVQYTAGTTSVTDTKGFKYTNGSCSTNNCHSNGRGGAPLTT
ASWSGTATTTCLACHDTKLTGATASTLSPRHDRHMNPTTNTTLGLNNGFN
CVDCHAKTVSANTTVSDKTKHVNGFVDYSGVKAGGSARYNATTKVCSNVY
CHSNGNPGALVFVNMTGSKAWGGTAALGCNGCHGRTSTLGAPDYANGGAV
PSTTANSHAKHVAGAADTTVCASCHVKTVNASVGGRFKDYTAATYHLNRT
PNVFFAAAKAGATAAWVQSTGTCNNVSCHGGNAVVWGSTLNCQDCHGNGA
TASVADFGATFWNNGTISKFQMTGTGSWAGNGHGLATGTYAGSANPAANF
GAVTNQCEFCHDSTVGHSVATNPFRLRNYSTASYGRNAVCLVCHSATGAG
VTLGTTLKKRTTSKAVEADHYGAKHGASNSGGQFCWDCHEPHGTGLNTAA
TANQYMIRNNPARVSNLATGAPTTQTATGVVFTLSATPTGTDYAKSATPF
NGICNVCHTSTSHYTQTAGDAHNSGSRCTSCHGHTGSTHGSDAFTPVGGG
ISAGGNACFGCHSEYQAAMSITGASRTSSYHHVLGTGSTDIGDQAPNAGA
YPTSTTNVYCVSCHTDHNYFNNGGTVTTKAANLRTDIANTSGATPTNTDF
LATGTYGICVSCHTASLTRDTTNQAAGGVATTPVISGANFAVSMHNYTTM
SAFGTQQFAANCVKCHNDEQTKTKQTSTNKFGPHFSASVSILDDLGTGTN
AQYREQYMCFRCHSQTTDTVLGGTLKKTNGKDWFGSNTMRTASEDTFKSF
TSAGRSPRHKISKYSGLHKANETLADISTSRHVECADCHSPHAAKFGNHS
SSQPTTARGLRANTIAGSLTGATGVTVTTWGAASPTTTWGANASTYGQTT
TTALPAATLEYQVCFKCHTKAMGATGWFKNMTSAGQMGGKNLTWTDLAVE
FNPNNASRHPIGTALTTANQLTAARLSGGWKPGDIMTCTDCHNTDSTASK
GPHGSSVKWMLSGTNKAWPYTTAAGNGGTTGTPFTPATYTTGQGTNNGLF
CMNCHTIRPTTGGNAWHTQSNVTGGQHGSNTTIMACVSCHIRVPHGGKIS
RLLQTSKAPLRYKANGNGSSSNFANWGSSTVNIKGSTFSSANFKSSCSEH
SGGGTGGEAW
>WP_183362706.1
MTKMIAAVALTLAFAVSAFAADSVVYPAKNGNVTFNHKAHSTKMECKACH
EGAPAKIAIDKDVAHKLCKGCHADKKAGPTKCGECHKK
>WP_183362709.1
MQKSRTAHWVAALLFLAVSFVPALAGAEPFKCSACHRGLGEGKVAHRPVA
DGECLKCHKQFSDDHPLDKGSMGFIVQKDKLCLQCHSTLLKSDKPMLHKP
VAEGKCYDCHLPHASENKALLKDAVPQLCFRCHPKEQFTGASHGHPPVAK
GECLSCHDAHQSGVRSLLKKPGSQLCFSCHDPKLAVGKSVHKPVASGDCA
SCHAVHGSSYRKILKADLPTTLYRPFSEDAFPLCFTCHKPALVSESVTDK
ATNFRNGTRNLHAVHVNSPGKGRSCRMCHSPHASQQDRLIYPKAPGFGTW
EIPIRFNTTPSGGGCSVGCHRTFRYDRVKAVEN
>WP_183362845.1
MRKNRITAALAAVLVPAAVMVASQGWTEQQKQPPPKTSNDAVQDFQTPRQ
VPITRPEQHKTNEDRPEKFAPTNVQPASSAFANQPDQGKILGFDFYRDPL
NAKHPMMTFEEVYKQDTAQRPQVNVQQRKLLEMRYVLTPKLSPDVKMSRG
KPIAVGPTARLAQGSSWDQLATMTPEDIRSGNLFPYPPLPHPKQSTGGQV
FPQIQIDMFPRLQRFDVDFDIPDAFLPEFPPAIFLQSRPELGDVSRGEVV
SINNFERLFKDLITPVQLDGLRMLLTPLPQEEFNATDDRKSAQPSMGVAC
LDCHVNGHTTGQFHLSPDIRPQERRFRLDTTSLRGLYNQQVHASKRSLRS
VEDFSEFEQRTAYFNGDQVHAFKKGPVILDRIRVSHMAQMQNMFDVPPAP
KLDPIGFLIPEKATPAEMAGQKVFFGKGRCSSCHQPPWFMDQQLHDLKME
RFTREPGDGPIKTFTLRGIKESPPYLHDGRCFTLEDTVEFFNLVLSLKLT
QEEKTNLVAFLRVL
>WP_183363005.1
MRRALRAGITCGMVTVVAGAVFAVTAFAQPMTFPEGTATPSENCGGCHKA
IYREFAFGFGSDLHYNPTTIPQKEGAAIPMPAGVSATATAHAFAGTEQYP
IHAREAEEEGRSCNVCHYPEPFAVPDLNVAEMTKPKGRPKGKEAVGITCA
SCHLTPEGKIRSAHTVNAPHETAADPAIQTSAMCAYCHSMGKRVVGKQTQ
TFLEWREDFFKPGLGKQQCQDCHMPRTMRKVAEDFDTPERPVARHLWTGG
RSQQRLASALSMAISQPDAGKPALTFHVINIGAGHSVPTGSNRRAIYLSV
VVTDQKGNKVADREWMFAPSYGNRPDDRKFLEEDKKRPDAIAVSQADAQG
PHEATIRAGEERILPWAPELKPGEYTVKARLIYDLNRYNERSFKEDQTEI
NSTTLAIKVPKG
>WP_183363025.1
MKATKIFAVAALFTLATAGSALAFHSGGVAECEGCHSMHNSLEGSANVTG
MAQYQSGPYLLKAQDQSGACLNCHNSADTVGSGYHISTDGSLVGQTLQGP
VELTPGGDFAWLKMTTTGKIRGSATTWEGDRHGHNIVAVDYGYTADKTLT
AAPGGTYPAASLACSSCHDPHGRYRRFADGSMASTGLPIFNSGSYTNSNA
PISGVSAVGVYRLLAGVGYQPKSLAGSFAFVNPSPSAVAPSTYNATTNTT
AAGVADRVAYGSGMSEYCANCHTSMHNDTYTSGTKGLVHPAGNGAKLTAP
IAANYAAYVSSGIMTGTGAGYSAMAPFETGNGNTLADITALKAFQAAPTA
PTTSQNVLCLSCHRAHASGFESMARYYLGNEFMTIADSTNAASYDTSTTE
NKINQGYTVAQQQNAYNGRPASVFGPWARNYCNKCHAKD
>WP_183363028.1
MSLKHFLMAGAVTLALCISVFASDVFDIVFKAVNGGTVVFSHDVHTKTTA
INDNCTMCHEKIYRNKSVRPVTMAEMYKGKSCGACHGKIAFPLGECGRCH
TIRDITFNVKTVGNVIFVHAPHTKKFSCNECHTRLFKTGRNNPVTMAEME
RGKSCGACHNRKKAFPLIDCYRCHLAGDLVMKCINAGPVTFSHSFHVKTY
RCIDCHAKIFPLNYTTPRVSMTEMDEEKKSCGACHDDYTAFTTRENCVRC
HDM
>WP_183363040.1
MKASKILVAAALFTFATAGSALAFHSGGVAECEGCHSMHNSLEGSANVTG
MAQYASGPYLLKAQDQSGACLNCHNAADTVGSGYHISTDGSLVGQTKQGP
VELTPGGDFAWLKMTTTGSIRKTATTWEGDRHGHNIVAVDFGYTADKELT
AAPGGSYPAANLACSSCHDPHGRYRRFADGSEASTGLPIFASGSYTSSAA
PISGVSAAGAYRILAGVGYQPKSLAGSFAFANATPMAVAPSTYNATTNVT
AAGVADRVAYGSGMSEWCANCHTSMHLDTYVSGQKGLVHPAGNGAKLTAP
IAANYAAYVSSGIMTGTGAGYSAMAPFETGAGKALADVVALKAFQAAPTA
PDTTSNVLCLSCHRAHASGFESMARYYLGNEFMTIADASNAASYDTSTTE
NKINQGLTVAQQTNAYNGRPATVFGPWARNYCNKCHAKD
>WP_183363041.1
MTNPRILIFLMVSALLSFLASGAKNARAFHSGGVGECEGCHSMHNSQSGF
SAGSAGASLLKGGDASSTCLTCHQVSGDTGPSSYHVSTPSGEMPFGTPPK
QLSPGGDFGWLKKTYTWYADVVSPMASSAGDRHGHNISAQDFGFQADSKN
ASAPGGSYPSSALSCTSCHDPHGTYRRNQDGTISTSGKPIRDSGSYDTSP
TPDAQTSVGSYRMLGGTGYVPQGMTGGLAFSFAPPSAVAPSDYNRSEATT
LTRVAYGSGFSDWCRNCHTNIHNGTYSFKHPAAGFASGASAGTLDVTMIN
YYDQYIKTGDLTGSAATAYFSLVPFEIGTQNYSILKSIVTTSPTKGPDLA
DGSPAVMCLSCHRGHASGWDYGMRWNSKTSQITYNGKYSQESLLYQPYGQ
GRTEAEALQAYYQTPSLKFDPSQQGLCYKCHATVPQ
>WP_183363047.1
MNMFNMQRSGRSLIWSLVAFLGILFALTAAQPVSAAMKFARKECSDCHKK
FEDAYGSKKYLHTMVKDKKCEECHLRHGIVPKLLLKNDGNQLCLACHPAD
KIGLSKAKVHTPLKGGKCVGCHNPHGSDQRFFLKSAGSEACYACHKKDAY
EKKVVHQVLKTEGCRACHLAHSSAFSNLLSKEEPALCLSCHDSKAGSFKK
AHGNYPVETRKCTGCHNPHSSTQAKLLKSSAHNPVATSGCDGCHPAPNSP
KPFEVTAKGGELCAQCHEAKTLNGGGTVEHQPFKKGNCLSCHNPHASEQD
KLLVKSGNALCFDCHKEKAAMVTVKHGAVVQGKGCLSCHKPHASVQKKLL
VAAGAELCYTCHAKTKDGLKRKDVHAPFSGGDCEKCHNPHGSSFQGMLKD
RMDTVCYSCHTDAETKFKKNYIHRPVLEQNCAACHISHGSEVKKLLKSAA
PGLCTPCHAEMMKKVAQGVNHQPFTDGDCLTCHDPHAGNLPGLIVSKQTE
LCATCHDGTFKGHQQAKDSHAPFTNGDCTKCHSPHKAKLPKLLLAQSPDL
CLNCHKDVKAKLAREKNHSPAQKDCTTCHKPHFATERALLVEPVQSICSQ
CHETTKEPFSKAHLGISAAALDCMACHNPHASKDPKFFKDVTHPPFAART
CDDCHIKQ
>WP_183363048.1
MRSYTMKIHLKTFILLGVLAMLSLGLNSYAQDNTAKFKLKPGAYGKLCLD
CHPGFQDKLKKQHVHTPVKNGNCSGCHNPHTSAFSKLLESDASKICASCH
KTLVVANPLSVHKPVADGACMKCHDPHSSVNKNNLLKTGNELCLECHKSL
ADTLAKIKVKHNPVEKGCLNCHDPHASAKDDSLLKERVTALCIGCHKTDR
PSFIKQHMNYPVATSRCTSCHDPHGSDRKGILYNNVHKPVSTRMCNQCHE
EATSGTPLKIKREGAELCRGCHSDMFNATFGKKRMHSPLLSKKGCLTCHN
PHAAKEKGLLKESPLVLCGSCHADTIKRQAKSVTKHEPVKNGNCVACHDP
HASDSALLAKQASVVDLCASCHDWMKHSTHPIGDKFVDPRNKNATLNCLS
CHRSHGTEYKGMMPFPAISDLCTQCHEQFRR
>WP_183363056.1
MAKTLVAFAFLGFAMAAFSCLPGPVTSTAFAEVVAAKETCVTASCHPGMG
KARFVHGPVAVGECTGCHKPVGKHKFEPILDAGKQCEECHEGLRTMKVVH
KPVQEAKCTKCHDPHQSGYKFQLRAEGSELCFLCHRKAIAGGKYLHGPLG
TGSCNSCHAAHQSGFPKLLSAAGNDVCFSCHTDKAESFKNSKFMHSPVRE
ACVNCHSPHSSDFRFTLTAAGSQDLCYTCHQGKAKEIPADTVPHLALATD
RKCLACHDPHVSDNPRQLLKQPMELCMSCHNREYNGATGKIANMKPILAN
NSDLHGPIKEKDCSGCHNPHGSNNFRILRESFPQLFYAPYAPDNYKLCFM
CHQKTIAAEEYTTTLTGFRNGEQNLHFVHVNKSVKGRTCRACHDAHATNN
PKHVRDSVPFAKWNLPVGFKKSTNGGTCLPGCHQLFGYDRIAPVVNKPVA
K
>WP_183363059.1
MRSLLLLVALAAFSSTGSAGADSGTGQISIVSPPDRSVLETPLASLVVRL
QSGSVDELQLFVNKRRVSLPKRDYSHYTVCFDGLGLMSGANEIKVVGMKG
GKKVEELKSRVFYRSDLFADASSAPDGFTRYQYHGYQTEKVCMPCHQLDF
TAASEGETPAASSPCYQCHKKMLSTYANVHGPAAVWACLSCHNKKGTPKL
VAVKPDSKSCFGCHEDIWSPMKYGHGPTAAGSCATCHDPHASNYRYFLRT
SAGDLCLGCHEEIATKPHVIVGFSNAGHPVRRTPDPYHPGREFTCVSCHN
PHAGSSPVFLQNYDGVAPASDFCKKCHGM
>WP_183363160.1
MALPGTVRQKRAFLIALSSALLLVSCASLKQSKPILPVREYERMIVGRLD
AEYVGTNNCVSKCHAHDKITSDFSHSVHGEQIKPETGLPLVNCESCHGPG
SLAIAHLDDDREKNIQLQKKCDTSKFLDIMNLPPQAQSLICLKCHSAASI
PALAHWNASAHAVNDVSCFDCHKLHKGPQQKVSREEMAEMCFGCHPEVRA
ENALYSHHPLREKKMVCVDCHEVHGSTQEKLLKGNTPKETCTRCHMEKQG
PFAYEHGDVTENCANCHTPHGSVNNHLLNAALPFLCLQCHTGHLVTNTNV
KQLFTNRCTDCHSQIHGTDTPSQGVTGRGTLRQ
>WP_183363464.1
MLKRNLVLAAALGTGVLSALALPSLTTAAKAKPAPKAVNDGRAKCYECHE
EVKALKEGSKHAALSCKTCHDKLDEHLKDSSKAPVTRLDHAVCGTCHKSQ
YDSFFEVHYDPNGARKEKGVPGGRSPMQDKLLAGHGFTFEHTEPRGHAYM
VVDQFASDRFQGGRYQFKGGWANYDKVGKTWDILEDKGPNTKIPESAMAG
NPTCMQCKTSDLTLKWKFLGDKGGKFDRTSNVNDVVKAVDNPLGCISCHD
PHGTQPRVIRDALIQAVQQNTSGNIFSKGGKTDLKVIDFRGFRKIGVMEK
TDSRMMCAQCHVEYNCNAGGQWSDGKPVKYDDGRTNHFPLKNAKEILAHY
KKLDFYDFKHAITGARLIKLQHPEAETYAGSTHDKAGVQCHQCHMPAKKG
KDGKKFSSHSVIRPVNDVQAACLGCHPKDSAAKKKYQIETIRNYTKGKMR
KAEYWLGSLIDTYAAAQRQGVPETVLAQAREKHEEAHVLWEYWTAENSDG
FHNPGLARDSLTASISASKAGVKILNDAMQPKKEEKK
>WP_198424502.1
MKLSTPKRTWTAMLAAALAGLAVALFLALGPPQLLAKSESPAFCASCHVM
ELEHEAWSHAGAHRRLRCVDCHLPEGNPAVHYFWKGIDGMKDVVCFQSGH
VPERIELSAHGAKVVQENCVRCHRATLAGMDLTRRCWNCHRQLRHRLTGT
LATR
>WP_183359230.1
MAKIVWIVGGGLCLLLASAVATAWAEEGKELFQGKCSSCHSIGAGPGVGP
DLKGVTARRSAEWLVRIITEPNKLTAEKDPTQTALVKQFGMEMPNLGVNR
EDAQRIVAFLGGVAAPAAAGAPEGAAGAGSGAETPTAAPPPAPVVPTPAL
LTKGRALFTGAARFAKGGAPCVSCHRLRYPGIEGGTLAADLTDIYTNMGD
AGVRGVLQSLSFPVMKRVYADRPLAEGEAEPLIALFKDASARHAQASNSY
PFIGLGFFVLFIVAAIVIRRRIR
>WP_183359628.1
MLEKNALLLLLLATVTILVGTVVTMVVPFKWINDPKLAIASVKPYTPLQL
EGRDIYIREGCNNCHTQTVRPLLSDTERYGEYSKTGEFAYDQPFLWGSRR
TGPDLARIGGKYPDAWHVKHMKDPQSMVPRSNMPKYAFLDRPLDTSLTEK
KMQALKFPYTPQDLAEAKGKTELAALVAYMQKLGNDIPWRQANKAAVVGE
LKNPFQDNLSVLPEGKALYKEHCAQCHGDKLQGEVGPKLSDMDKPDAQVF
TTIFSGSPNAGMPAFGDTLGKERTWKLVTFLKHQQRH
>WP_183360135.1
MTTTEAIDPVFMFILGSCLVLLIGITVAMVVFVVRYHRSRAPEPTSQVDG
SLWLEVIWTAFPTLLVLAMFYYGWASYLTLRNVPPGALQVTAVGRMWSWN
FLYQNGKNSPKLYVPVGKPVQVALESKDVLHGFYVPAFRVKRDVVPGMKN
HVWFVASKPGSYDIFCSQYCGTSHAAMIATIEAVPPEQFEAWLKETKSTG
AQHPALALLEKHGCLGCHSLDGSQKVGPTFQGIWGRKTEVKTAGKEHEII
ADEAYLKRSIVEPNADVVEKYPPVMPAFAGVLTEEEIRLIIDYFKTGGQA
GAAKLDGAKLAKDKGCLACHSLDGSKGVGPSFRAIFGTKVKVVRNGKPEM
VTIDEPYLKESILKPAAAVVDGYQPIMPVEDDLSPDEVSALVQFIKELK
>WP_183360176.1
MKMTPALLIVGALLVFWASAFIIVGIPSLTMKETPSEIWRPLTAEEEAGH
RLYVRNGCSYCHSLYIRINDWDIGAERIAKSGDYVGQEPAILGSERTGPD
LSQEGGEHPDDWHLAHFVNPRFTSPISLMPSWEFLGPVEIRQLTAYVQAL
GLKAADARVARQRYWKTPAAAAYASGLDANVEWLHSQVPEVWRRMPNPYP
ASEASLQRGKRIYQEFCINCHGPVGDGKGPAFRYMNPPPLNFTTLRRHLV
ENRYIGGIFYYQIMNGITGTGMPYFKKHLESEKIWDLANYLGVSFVGYTD
ANIDPRGIDASYEEPWQNRYPQPGQEGAGTGK
>WP_183361360.1
MPRKNLLNRLWAVLVCLSLAGTSFAEVVPPPTLFPLNQVPVPEPPSLFQY
VKNKPAAIRLGKAFFWEMQAGSDGIVACGSCHFRAGADSRLKNTVNPGTR
AGDTTFQVRGPNDTLQPSDFPFHQRQNPEFQSSPVLRDSNDVVGSQGVTR
NSFVGIVPGSALDDGVSIADPVFQAGGVNMRRVTARNAPSVIDAVFNFNN
FWDGRAHFVFNGENPFGPLDPSAGVWINQNNTLVKQPVVIEFASLASQAT
GPPLDDTEMSYSGRSFPQLGRKLLSLTPLGKQLVHPGDSALGTLSNSVLQ
QNGIPSPDKGLKVGYRQLIQDAFQDRFWNSSQLTPEGYSQIEANFAFFWG
LAIQLYEATLVSDQTPFDRFLGGDQGALTTQQQDGFSLFFGAAGCSACHL
NSELSSASVRASGFLTNASHALIEPMTVASGLQVIYDNGFNNTGVRPTSE
DIARGGSAPFLNSGTGQPFPLSYSALAELQALGTLAFNPNLFPLGSPVTP
ILPPQIRATFPVANQGNFKVPGLRNVELTAPYFHDGGVLTLEDVVDFYVR
GGNFPVANQASLDPGIVELGTLQNQPAKQAALVAFLKSLTDERVRNESAP
FDHPEIFVPNGDPGFISIPARDAAGNAAASLLITLDPVTSPTGVGSQLVG
GTVDAGSSVTLTLDTAAVAGAVTVSGTHWSAQLSGLVRGANTVTVTATNQ
AGDVASVKGTITVLATPNLTLDALPAVTARAQLVIGGGLDAGLTPVVALN
TAASAGPVTTTTGGTRWSCTISNLVPGTNIVTVVVVDAAGNLAVRSAQVK
YAPSDGDLNLDGQVNLVDALGALRIAVGIDQPGAEGKAHADVAPLVNGVP
SPDGVVDLLDALVILKKVVGSLSF
>WP_026842143.1
MKKIVAAVALTLAFAVSAMAADSVVYPAKNGNVTFNHKAHQGKNECKVCH
GDGAPAKIAINKEAAHGKACKECHAAKGGPTKCGDCHKK
>WP_085812571.1
MQFRLATLTLLIVCLLPVAVLAKETKDIKFPLQNAEAVVFSHDVHLKKYN
NNCRICHNAIFNLKSKRHFTMAEMEKTKSCGACHTGVKAFSVADDKSCVK
CHKGKPRDVQFKVKNAGQTVFSHSSHLSKLKGECRACHNGVVITGKEGRV
TMAQMEKGKTCGACHNGKKAFTVAGNCGSCHKGMKPREISFKVKGATNAV
FSHDFHIEAFSCKDCHTKIYPFQAGVKHFSMADMAKGKSCGACHNGKEAF
SSNGDCNKCHKGYKPGTITFKTESGDVKFSHDFHLEAYKCADCHTKIFTF
KAGQKHFTMGDMEHGKSCGACHNGKDAFTSNGDCDKCHAM
>WP_085813527.1
MNNHVWRPLYVVLVVVALVLVARKVLVPADFGIGPRGYMYGWHRAGNEQQ
WKEVKVKYRTAGYCMECHRDKYDEMKESPHRNINCENCHGPALNHPEDPR
SLNIDRSRELCARCHTRLPYPSSSRGVMKGVDPKTHHVGLDCVTCHWPHD
PRKEGHQR
>WP_085813814.1
MKKIARSAAALIVLFAASQALAVGNGKSVEWNTSMGKVVFKGDAHAGKGM
KCNECHTKIFKMKKGAAQMKMADINAGKYCGECHNGKRAFKPAGNCAKCH
KK
>WP_085813861.1
MSSYKQLIVAALSLGAISVSNPPAAFCAAVPDSVTLNEKGTLYKPFSFNH
AKHIQQLKECAGCHHHTTGTLVLDPECARCHQNSSPTAVVSCKGCHSSKP
FSPETLAEKHADKQRYHKDKMGLKGAMHQSCIGCHQKEGAGPVGCQECHP
RTAAGEAFYSSSRLGAKPAHAKEH
>WP_085814099.1
MRIGKKDWFFIIIIAAVFGTFYLISGEETTKRVPLDENHKASYELFKKTG
SKIEADKGCPTCHYEPGGVPFPAKHPVKPKDGPSRCLFCHKLRLAGV
>WP_185242412.1
MKKKVCSALAKSSWLSLLLLGVVLAASTAFAAKVATVDIPVKAELYATMP
APLSPVQCAQCHNTVFGALKDAGGRHRFDCQQCHKTIHAYNPKKGNYDEI
MPKCASCHTEIHGPANKDCSTCHNPHSPGKVAMTPRLVNTCATCHPAQKE
ELVKFPSKHSKVSCDRCHTSHGYIPTCFNCHKPHYKEQPIETCLKCHPVH
QPKSIHYPSPEPAQTCGACHGKIYEKWKKTPSKHAKVNCATCHRDKHGYV
PQCTECHKAPHPKSILDRFPKCLGCHLDVHDLPSMK
>WP_185242471.1
MKQLITSKLAVLYLFLITVIAGCGGGGGSLSTEVVSGVAAVGAPLAGQVT
LKDSSTQPREKTATIDQNGNFAFDVSGMTAPFIMQAKGSAGGTNHTLHTL
AKGSGRANINPLTDLIVASAAGVSDPATAYADPDPARTRQAGDNLAAATG
TVLAKLQPLMAQFGVSGTDPITSPYLANHQNMDQMFDQVTVTLAAGVVTI
VNKQNGSVICNVSVNNLAQATVNVANIPTPLAVPAAPAGVTATGSMGQIT
LNWSAVANATSYNVYYGTTAGMTTATGTRVAATGNSYAHTGLAAGASYYY
LVTAVNSTGEGAPSAAVRGMVPSTTSPSAPAAPTGVSAAGGTNQVAITWS
AVTGATSYNIYWSKSAGVTVANGTKLANATSPAVHAGLTEATSYYYVVTA
VNAAGESQASSEVTAVTSPAVPLDGQALYNQYCNGCHGTAKQGKTALAIQ
GAIDANIGGMGSLSALTAAQVAAIAATTAPVVTPPPTTLDGQALYTQYCN
GCHGTAKQGKTATAIQGAIDANIGGMGSLSALTAAQVAAIATTTAPVVTP
PPTTLDGQALYTQYCNGCHGTAKQGKTATAIQGAIDANIGGMGSLSTLTA
AQVAAIATTTAPVVTPPTPACGSCHAIPPATGKHTYHRTRATCASCHGTG
YSTTTVNAATHANGVKNLATNIGWNATNRTCANSCHGTKSWGL
>WP_185243034.1
MEKAVIRRLTTLCIVCGLVCLVLLGVAGFRDTNREWKYYQEDYRQKLLGK
VGRDKNPAMYQRIVQMKPELKQVVVGEWQTVDRCVTCHISIEDPLFAQAA
QPLKTHPHPELLKQHPVEKFGCTICHGGQGLATTYYGSSHETIHNWPVTL
VSKGLMQSRCGYCHKDFEAIKADKLIQGRALFQELHCAGCHQINGQGGAV
GPDLSGFADKDPSNFPMENLKGSRSKQNWVIEHFSDPQRVSPGSSMRAYA
MSERQVEALASYVLSLNQREFTRKYTPKLSAGFVPPRVDTVLPEPGLNSS
QAEPDVKKELRL
>WP_185243062.1
MINRHKVLILFGVIGSLMVGLIANAQDNTAKFRLKPGAFGKLCQDCHTTF
EEKLKKTYVHTPVKKGDCTGCHNPHSSNFKKLLSADSSKICSSCHKDLLS
ANAISNHKVVVEGNCMKCHDPHSSAIKNNLLKGGNELCLECHKALKNAIA
KAKFQHAPVTKDCTICHDPHMSVKEDFLLKDKVSALCSGCHKTDKPMFIK
RHMNYPMANTHCTSCHDPHGSSVQGILYNNVHKPVASKMCNQCHEDAASP
NALKTKRQGGELCKGCHNDMYNSAFGKNKVHSPLFSKKGCLTCHNPHAGK
EKGLLKEPMLIVCGKCHADTIQRQNKSVTKHEPVASGNCTACHDPHSSNY
QLLVKQGSVIDVCATCHDWMKHSTHPIGDKYKDPRNKNATLNCLSCHRSH
GTEYKGLMPFNTVSELCVQCHEKFRR
>WP_185243069.1
MKLTKILATTAVLSLATAGSALAFHSGGVAECEGCHSMHNSFEGAANVTG
MTQYQSGPYLLKAQDQSGACLNCHESADTAPTGYHISTAGVTPNNSSAPV
EMTPGGDFAWLKKSMTGSIRGKATTWEGDRHGHNVIATDFGYTADKVLTA
APGGTYPAGNLACSSCHDPHGKYRRLADGSQATTGAPIFNSGSYTNSKDP
ITGVSAVGVYRLLAGAGYQPKSLAGSFAFTNPSPDAVAPSSYNGVNTTIA
GTFDKVAYGQGMSEWCANCHTAMHNSTFTSGASGTVHPAGNGAKLTAAIA
GNYNAYVSSGIAGTPAANGYSALAPFEVGMTDRTPASYTALKAFQAAPAA
ASTSNNVLCLSCHRAHASGFESMARYYLGNEFMTVADATNAAVYDSSTTE
AKINTGYDVTQQTNAYNGRPATLFGPYARDYCNKCHAKD
>WP_185243084.1
MSFMRISMLVIAAAVMLWTAVQASDVFDIVFKPRYGGEVVFSHGIHTSSP
KIADNCPTCHEKIYKTKSKKPVTMAQMEKGKSCGACHGRIAFPLSACGRC
HAIRTITFAVPYVGNVNFLHKPHTDKFPCDACHNKLFFPGRNPHATMAEM
EKGKSCGACHRGQKAFALRDCSRCHLAGNLLMKVVNAGPVTFSHGFHTAL
YRCTDCHPKIFPLDYTTPRVSMNEMESGKSCGACHDDYTAFTIRENCVRC
HDM
>WP_185243086.1
MSGRYVNLKSLDFTRYFFALVLLLVSGCGDVSTVTQGASETGASESKQTI
SAASAADVSKLPVQARQRLSAPPPVAVFGMTYFDTTIGKEFIYDGKMWVP
HDSTVESYYVKKGTTLSKTAALMTQDEVCVDGDPSCTPTGAHGAPGMAVA
GHYTFDCSVCHKVGGRLVFDKNGPAYAAGKPAPTFDASAKTCLNVACHNI
SGTFSYYTYDWGMDAVVLCTLTYGGGVPRATPSWYSTGPAGCAACHDDPP
RNGSNGSNVWHSGKHANQGPTGEANQCQFCHPDASSPGNGIGDTITDPSL
HANGSVQVQATFKSWCFGCH
>WP_185243087.1
MSVRHFHLGLVFANFALPVLLVAGCNQDTSSSAGPADGQSATTLGKVTTR
VATSAEVSTLPARGKQKLSAPPAVAVFGMIYIDANTGKEYIFDGNSWVPH
DNTVDSFYAARKAESAAKTGTKTAASMVQSDVYLDGDPACTPSGAHGGPG
STPAGHYAYQCAVCHKVGGRVSFLKSGPAYASGLAAPTYNTTTQTCSNVA
CHVVSGSYSYYVYDWGLDTTVLTTLTYGSSTPRPTASWFSTGAAGCTACH
DDPPRNGSTGSNVWHSGNHGGQGPTGERNQCQFCHPDASSPGNGIGDTIT
NKTLHANGTANVSAVFTSACYGCH
>WP_185243096.1
MTRTRKTLFILIPLLLLAFSAWSAEAPPESVCLQCHGSLPDRLGAPVNLW
KKSVHAQNGISCNSCHGGDPTDAPTAMTPAKGFLGAPKETAIPAFCGRCH
PGVLKDYLSSAHGRALGNGGPTCVTCHGNHEVLKASLALINEKSCSRCHS
FERARIIRDAMQQTEAHIQGIEGRLSRYQSIGVDTERLGKELFSVRNSFH
SLFHEVNTALVKSESGRINAELSKLDGELQLIDDEQGRRRVVGGIAVALL
LALALFAYLLRKTFRD
>WP_185243246.1
MRKDAALVSSLFLAAALIIPATKSWTQPQGEPARKAPYDAVQAAQTPREV
ARTRPEQQKNQHDNSDLFMATKAEPSSTAFKNQPDEGKILGFDFYRDPLD
AKKPMTTFQEVYQKDVADKPKVMATQRRLLEMRYNLKPNLSPDVKMTRGK
PIAVGPTALLAQGTSWERLAAMSPEQIRSGDLFPYPPLPHPKQVSGGQVF
PQIQIDMFPRLQRFDVDFDIPDAFLPELPPAIFLQNRPELGDVSRGEVVS
INNFYRLFKDLLTPVQLDGLRMLVTPFPQEEFNPTDDRKSPQASLGVACL
DCHVNGHTTAQFHLSPDIRPQERRFRLDTVSLRGLFNQQLHSSKRSLRSV
EDFTEFEQRTAYFNGDEIHAAKKGMNILSRVQVSHMAQMQNMFDVPPAPK
LDPAGYLVPGKATQAEMAGQNIFFGKGKCGTCHPTPFYLDHQMHDLQMER
FTREPGDGPIKTFTLRGIKESPPYMHDGRCFTLEDTVKFFNLVLGLKLSA
EEETNLVAFLRVL
>WP_185243315.1
MGKIIRNKIHGMSWWTKTSLVLLFTLVTSVFMYQGWYKPIQAAAGVSYLG
MSSATGTSTTLSVAAPAGLQVGDLMVISVTSRTTATTLPTMGSTGWTTLY
PLTLRTTSTYRYSTSAYKVATSGDIGANFTVNCGTGTVAANIYAFRGVDP
ANPIDASSGKANTTASTTLSANTITTTSDNDTIVFLGQVSETTSVNFSNW
ATANIAAANWTAIDNTGTTSGSNGAAYAVKATAGAVGAGTATLSTSYING
GVLIALRPISIVNPTVTGLSTTSMAQGSGPSTVTITGTGFQNGATVDVSG
TGVTAGTVSYVNATTLTVPVTVAADAAAGARTLTVTNPDTGFATTTFTVN
NAPAPTVVSTAPAFMIQGAGPAMVTITGSNFQSGSTVAFSGTGITLGAVT
YVDSTTLTVPVTVAVGATLGGRDVTVTLPGGVSGSGSALFTVNSPCAAGQ
PTALAHGTETTTSVPLTWTPGANTNYSIVFRDGVQIATNILTGSYTDNTA
QPGTSYNYTVTGYNTAGSCQSAPSTATTAVTLAQAPVAPAVSNIGTGTQL
SVAVNSDANSAAAQYAIRINGGAYTNQYIQSGGTIGATAAWLTKSGWGIK
TISGLTSGTPYTFDVKARNGALVETGFGPSSTVTPKIALSSAITNCGGCH
GNPPADGTGRNVPAGQFKGSHAKHTGIATCAACHKDNGVAPAGNKHSDGI
IDIASPLRQIAGESYGQASHAVSETPTFASCTTYCHSQGTSKTSQSGESR
TTLSAPATNLVWGTGTSTCTSCHASPPNYAAGTTTWGTAKANAHGGATHA
SKTCDYCHTSVTYSGGVYTTNAQHANGAYDIQPSFGYTYAATGGTCATSG
CHGSVAWNGTLGCIDCHSSPITRKYGRPGVQLSAVKTEFGLTWGHKKSGR
GAVTDADCIVCHLEGESATGKSSATYHQNGNIDLRDPDVQGESLITNIAG
TASFTFQRFSTSFVSGSRTSSASVDTIANVITQKFCLKCHDADGAKNTTA
WTAGGNAFMPFGGVNLGTDYSTANGAAAQGGLVNVAAQFALANSSKHPVL
GPLNRDFPAATRMNVPYKPTGTRGTSGTLSQGVVINCFDCHNTPVTPLTL
RTVTAHGNNNTLRGVPAVSGTAAAGTNESTLCKVCHAGYDTNTTADHGAG
SAAGTSATFDKTEKLPYIRYGCNLCHSSKYASTVAAGAVRPVRAADVHGS
NVVPTGVVTKLSGSRWAGTVNNGPIAFIRNSNQFSNHNPKKIGATTYTPQ
CMGGGSGSFSTCNRSSNETYAPGGTY
>WP_185243316.1
MGKVIVKNIKGMGWGARACLVALFTILATVLCLQMREAKDAQAAVAVQTQ
WAILGTGTTSTLPTMTLPKGAGNNRLLVVKVVAEYGSAITTFTPTVSYGG
QALTKIVATDTSSRMKVWFGYLNEAKIAAATGTTPSITVTWNSTPSAGVG
LSAAFYSNVNQATPTTGSRAVASDTSATTPTSGTINVTAGGTAIYGSNLN
GALAASLPTGYTEHFDTPNGSLYQDAVGSKPITASGTENPRPTWTSARYG
FAVIGLNPATTTLGNGTAGSSANVAPGAAAQKLDGFSLVTGSAATTDSVT
GLTVTTTNGSAIASLSIQNEAGTTTYFTAVNNPGSDTWNFSGGTPIPVTN
TSANYKIVATYKSRAAGAPAGLTATTARVTTITSGNVFAGSDTADTTLTL
SNVHAPSTWGSNSVGNASVTLNWSYGTAGQSVIIVRYTASSDTTKPVDGT
TYATGNPLGSGTVRYVGNLSTFTDSVGLVNGTAYYYKIFEYDSYVNYYNA
SDVWTGPLTPISPDAIAPTVNAGFAAKTPGNTLAVPITAGSFAGTDNVGG
SGISGYLITTSATQPAAGDAGWTTSAPATFTVAAAGSYTLYPWVKDGGGN
VSTVYATPVTVVVDMTAPTVGSFTVNTQTNSRNIPIGGITGTDVGTTVAA
YLITSSSTQPAANAAGWSATAPATFLVAADGSYTLYPWVKDAAGNVSALS
GLTRSVQVDTVAPTGLTAVFPADASTDQAMNTTLQSSAATDAGVGNVSYY
FEINDGASYSTNSGWIASTSWAPAGLIAGTTYTWTVKARDGVGNQSSATP
RTFTTAAACVRNDPTLTLLTPTGGVASTITVDGGTSVYNLKVVNNDYGGC
GSTTFNLGVSDTDVGDVFDPPTLAVPSVTLAPGAQTTTTVTVKATVDHLG
GAGKTRAFTAADASHAVVTTGDVQTTLNVVSCTKKTPLLIVGPDSGYLNR
GGSMKYTVSIKNTDSGTGCTPVTYNLAIPSETNSTDFNASSFSAPSIVLN
SGQIGSVTLTVSAKATAAKNVVNKTTVAASASLHGSPANVAVSSTVNNPM
LHNSDSTSSAKWSANGGWGIPNARYGEFDCSTCHVQGGAATRNVNRIRET
VAAPDASKGELPGAGQPINYRRTTGTSATQPVPGWDSGATPRASSQKICE
VCHTYDATGANGTKAHPFATTATLGNHFGTDGRDCIDCHKHGKGFSVNGM
GCTGCHGTETETITPDNRYVVAPPRNASGLTGTVSGAGNVSNDPKVGAHQ
THLRGTIGFSNYSTVDYRCEACHGPIPTNFAHINSSSTPAFQGLATKNGA
MSASYSGTKCNNTYCHNPAGTGGTLLAANVGTAVFPSWTSASYVAGGSKS
VANCNVCHKVPGDTGFQPAGTHAGMNTNVTDCSGCHGHNGDATGTLAGRR
HMDGVKWGVGNCDSCHGYGPGTWADKLERSGVAEGKGAHEKHIAYLVQRN
NATLTATSDAFGSGTSWTAVCGVCHNGAAHDMGEAIPGTGRTISITPARN
FGGTAVYNGIVGQSSQFKAKTCSNVDCHYKETPVWSSY
>WP_185243317.1
MKSYRRHGYGNLRTILALVLFGVVMFTASLALAAPQYDLKCDDCHTMPPL
DSLTGQRDPESGAFRGNHQTHAGGTADSCAKCHGAQVTSTGHRDGVIQVQ
QNLNGHPGASYSRGFFNQTSVPPATLGTCSNVNCHFETATPEWASPVLDQ
PSGTSCGTCHKAVPDSYAHTKHLELYGSELSVCAKCHTDHTQEAKPFQHA
TSAGRNIMVTVGSYAGSNFAYLPSQSATRVVGSCSNLYCHSSGQSTTGGP
LTAGDYTSPAWSDQASGACNTCHKTSALSSGSHARHLASNSDCGACHASA
SATSYSASTHVDGSIDVALGGYDKAGTPGNGYGSCSNASCHASPYGTQST
PSPQWGQSAGCGACHNNAGTFLASGAPDTGSHGKHMALAGSACNQCHDGA
VKNASGGLTHANGTVEVANDYSGSPVQKHAPGTYTGTCSSASCHADPYGP
LPIQSPVWGNNSGCASCHRGAGAFTATGAPATGSHDKHLGLPGTGCDACH
AGAVSGVSGGLSHANTKVDVSNYSLSPLEKHPIGTYGGTCSNSCHSNGNG
QQTATPVWGGSMPENCSGCHGGPAGLGTVAISTGKHSAHMDNDTTMGRGN
NLMCAECHAKTVSLASNTAITGTVHSNSFKDYSGVKAGGSANYVTSSGIC
SNVYCHSSGQATPVFASMTGSKNWRGDAKLSCNGCHGRTADATWTSAAGA
PNYANKYDGTLKTANSHEKHTASMTDSTGCANCHNSTVDSGVAAKMRDYS
SNHLNRVREVEFKVGGSYSEADKSCATYCHSNVQGASGNGQATVFGNPAW
GANGTLSCGSCHSNMAALQETEADLNLGSHKRHTVDSVYSCSVCHGAGNT
ASSTGTSHANGTINLAFTEKGAGTTYSQPLENAPGEGYGTCSTSACHGRA
TRNWGVSTTLPTCEKCHGSANSALTSATFKDTAGSPASPYVGTHVSHLAG
THNYSNPITCDQCHAVPATVDAAGHMDGLPATLTWGSTATHPSYAGGVEG
AAMVPEYVPATRTCNNTYCHAGIRKTSDGTAQGTGSSPSWNDPAYLGGTG
CAKCHMNPPAYPHSASTNCSACHNHVAQSNVAFVDKSKHLNGKVEVTVDD
CLGCHSSVTACNPSDPTCINKELIGAHKFHTDAELFLAGKKLSAGDFIDT
SWIYGIEYKDGFPKYGCGFCHPMDSGTHKNATVELDLDPSHSLAGTVKTK
NKAGGPWVTSYTMGSSVVCSNVYCHSNGFVSETTQQYQFQTTPDWYAVDP
WAGVDKCAQCHGNSPNTGGKEGSAAHARHVVGNHYNDIFDGYSARIAVAG
APGSGAAHGDPATSTTFNCNLCHNATVAVSYNDKGSVCSSCHVTAGSAPL
KGNMQVLATSQSHINGDVDVVFMSPFNVKSKAQLRMGVEAVQSVYTSWTR
VNGYKTATSYDLARSTPSYVGGTCSTVACHNGTQMEWRTKGPLACAACHT
GLPQ
>WP_185243318.1
MLSKYGGRCLSVLALLVLTLMALGAGQAQAASQYSYDCTFCHQMPPLDSG
TAKKNPYTGAIPGNHQGHASAAVNSCAKCHGDASGYAMGHRNKTIELADG
IGYSRKIAAGFVNQTSVPPNPMGTCSTVACHSDGKGNLKATPAWGSAPFQ
APGDCSACHDVAPASGNHPTLGSKHAAYFGTGTGSCVNCHTDHTAQAKPF
SHATSAGRAIEVSFTDGGSFAGNKCSNVYCHSNGQGSYTPPTWGAALDCA
GCHGDATSNTLSGKHAKHVNNAGFLGTNYGCVECHSATVTDNSTIGTFAN
HANRNKDVAGAHVGTPVAGTCSTSYCHSDGKGTQKSVTWTQTEALSCKSC
HGSDAAPAFASIAGEPNYANAGADQPRANSHANHVFGAESCQNCHVDTTT
DGLSIKAGAPHTDGTRSVAAGNGKSFSIVGNSCSAVSCHDGGGKIAGVGA
AKWGQSLGCAGCHGDAATLTTNAHAAHVASKGYSCDTCHAQTVTGSSTLA
NKALHGDAIVEVAGVKVNSFATDTKNCATSCHLTGTPKWTDAASGACGTC
HKALSTTVNGLVSSNAHSAHFTASYGPGMNGAAATSCSGCHTPNTAASHA
DGLVNLAIGYNKVGTCSSCHKQSTNWTAGRVSCESCHSTAGGELSVIGTL
TAPDKTLAATKGHGKAGVSCSSCHDANSGHINGVAGDKRLLATLTGSENQ
ECNYCHTDAGKVTGFKLGVKVHQASGLGSKCADCHNAHGTANNMMVNGTI
NGTAVSFTGNNTFANGANTGVCQVCHTATQYFKKDGTGATHVESTKNCLD
CHAHNPSTGLAFMANGACDACHGYPPAPRKTNFAVSFAVQGNWSSAKFED
YSGGGGAHVVAAHIKKDANPSEGWANCLPCHFEGQAGHNRALPVRDFVQN
VTVKVDPQYRFSDEALVSYTSAQLVSGGVNKSGSCFNVSCHFRPSPQWSI
ER
>WP_185243631.1
MKKLIPALALLLMASGAYGFECKVCHSKNPAMVRMHKALQGRNCFDCHRM
GEKLMGKGIPKDKAAQIKRRESEQICFECHLPPKASAGKPAS
>WP_185243669.1
MATGRAFLTSLAVLLLLCCGSAHAADSCLGCHRPHYRSHYRELGSCAGCH
RGDPRSDRMSVAHHGLVAARFSWSGVPGSAPVARGNALLDTFACRRCHNT
AGRGNRLASNLDQLPAGTTPENLFASIEAPAQQMPDFKLEQGAKTDLVNA
LLAGARGATVRGKERPLVVHFETEGKGENVFEKKCGPCHKMLTAALGGVG
RGTVGPNLSGLFSEFYPLTAAGLKRWDTPALEKWLRNPREFRPATQMRPV
LLKKAEYDLLLQIMDPTSRPVAAKAAR
>WP_185243672.1
MRSMMLCIVACFLLLSAAAALGRENCTDCHKIALSGVHAGVPCLSCHLSE
SDTLKDPAAASARAAGCVGCHKGYQALFGRAMGTRERETAFVARGFGKGD
PEFFGKNCSSCHLKGCIDCHGGKGHEIAKPRDRDCFACHKGYFVGTDYYG
MAPREDSMRYQRGDTAYGESFLKMTPDLHAEAGLSCADCHSMASLATGRP
SSKGCLDCHEPKRSVPEHRIAAHLEKMECWACHSAWAAQEYGTFYLRFSD
SPSQELYRVRRDQASEEYVKSAYLRKQDAPPLGLNGRGKVSPIRPQFIGY
FTDIRQDRAIWEENRLMTAEWKAFFPHTVRRGSVMCEGCHDNPRRFLFEP
AADRIYQLQADGMTLPSFWDQSGQKVVNGSFLPAARYRELNRKTPAYRRA
YLERWRKLIDHVEASSPR
>WP_185243673.1
MIKATVRGALAATLVLGALAGSAYAEKAGVGWKEGIAAKSGKAKTLAELA
KMYDSSSCVECHEEQHKQSQDSIHSRSVFGTGRTAMTIMTTIENGLMEEP
YSGVKSRKDVKVEHLMGCAKCHLPQLADAEDSVAQELVNTLYAWSDARKK
KDKEAAKKFEEKLKSVSINCLICHNRNAITHKWQDGYPKAGVVYGTKAGD
HPSDKFPKMAQSPIMDQAIQCGQCHGLGPNLELDEPTQCCTSYGSYLWAY
KAEVGQENCQDCHMKNSKLGHNIQGYRDAAMTDKAVEFHAEAFGYYWRDG
AQVKPKAVVKVEMVNKAGHSIPDG
>WP_185243679.1
MKLKNMVNALLLSAALLIAVPTAWGGEPAKGAFLAGMHKKNKVACADCHG
KSLTVDDNETALNKNCKGCHGGFKDLAAKTKGHINPHASHLGDTNCTACH
KGHVASKAYCNYCHSFAMKIPAMGSEKESSDKKWVQETAREKKEAKSART
ESADVVVIGAGGSGYVASISAHDAGAKVILLEKMPITGGNSMLAAGGINA
ARTRYQERLGMHDDPAEMVKETMKGGREKNDPELVKVLAYNSADAVDFLV
SLGADMTDLVRSGGVAVDRTHRPVGGAAVGPHLIKVYRDNAAKRNLDVRV
NSEVVQILSDGQGRVTGVQVRGKHSGLYTIKAKAVIDTAGGFAANNELVG
FYKPQFKETASSNQPGATGEGVALAEKIGAKVIDMEQIQIHPTMGGETKV
LISETVRGSGAILVNHAGKRFVNELTTRDKASAAILAQPEKSAFLVLGEE
IRKSNVQIDGYIVLGLVQEADSVAALAAKMGVSADALAATVDAYNKAFAA
KKDPEFQRQDLPRAINGPKYYSIWVKPGRHHTMGGVKINTEAQVIGKDGK
AMTGFYAAGEVTGGVHGWNRLGGNAITDTVVFGRIAGNNAARYVKEAK
>WP_185243686.1
MKRILAAVVLSLFCAGFAAASDDADVVLPAKNGNVTFPHKKHQDMKELKC
TDCHETDKGGKIADLGKDWAHKTCKGCHTDKGKGPTKCTECHKK
>WP_185243689.1
MKKTIAAVAMVIFSAGAVLAADVITLPAKNGDITFNHKKHQDTLKDCKAC
HEKGPGKIEGFGKDFAHKTCKGCHADKGAGPTKCAECHKK
>WP_185243778.1
MVHVFTRLIPLLLLLLLTQPAFAAQGLAIDPATCLGCHGDKISAEKMAVS
VHGKNGCTSCHVEIVELAKHMKGEIKVGKVQCVRCHKKEAAEHALSVHAE
KGVQCAGCHTDMHSHTSWNKDKRRVLAKCVQCHSDEKGFLTSVHGKGVLA
GNQDSAACNDCHNLHEIKALGDPNSHTNREFHTKVCLRCHADEKLVERNH
ISEVAVKSYMESYHGKNYRLGYPEKVAGCADCHTAHGILPSKDPNSSVNE
NNLVKTCSKCHDKAKTPFTKFYAHGEHNDREKYPILFYTFIAMTGLLVGT
FAVFWVHTLLWMIRGFVENREKAAALEEGVILHHVPEGHKQYRRFRRVHV
FMHLLVIISFLGLSLTGLPLKFSDQVWAKFLMDLYGGAPNAAAIHRICAG
ITFVYFSMALAMSIHFLFIRKDIKGNPIQRLFGPDSLCPNLRDISDVVGM
VRWFFFKGPKPAFERWTYWEKFDFIAVFWGMFAIGGSGLMLWFPEFFGMF
LPGWAFNVATIIHSDEALLATGFIFSVHFFNTHGRPEKFPMDFVIFNGQM
SKHEFVEERGDQWARYEKEGITEKFAAKKSSGIFYDFCLKAFGFTALFIG
ITLLMLMVYAFMHPHH
>WP_185244015.1
MSKRSVPKKLFLLGAIVGCLFSFGAFAFAVDSAPAGGELCKECHAAEVQE
FSSNVHSKAGAYGFAGASCESCHGASASHASTGDIAAISNPAKIDVEAAS
AGCLNCHSKGKGQMFWHGSIHESQKLACVACHKIHGGNDKLLSKKTETEL
CITCHLDVRADMFKRSKHPMRDASTPSGEGKMTCSSCHNVHGAKGEKLID
AKSFNDKCYECHQEKKAPLLWEHSPVKEDCMTCHTPHGSSNDKMLVTKVP
RLCQQCHMQGRHQSGALGMNSTYAINRGCLNCHSQVHGSNNPSGAILQR
>WP_185244108.1
MKMKFLRRLCLMSVLAVTLGGCGSDSNESTNNNTTPINAAELFKEQWRDL
TFDADSGIIGVPTISNGKATVNFKVTSNGRPVVGVPIGNLSFGIAKLEPG
TNGGGSQWVNYNVYDAASNKGKYPSVERAGVFKDNNDGTYSYTFALDVSA
VKGLVDAAVPPAAGDYNMKDLGDLTYNPDRTHRVVVAITSKKSVDTWAYP
LLETYERVIDFVPATGKVAADESKREIVSRDLCLKCHSGSARFTAHHGTR
QNPQFCVICHTEQIKVGHHEAPRAINDNTILAPEPILDANGVQETNEAGG
PAVLGTHVVNGSAVASFTAFMHRIHMGKRLTLKGYDYNDMGALVPSMSFG
DNASNPRCANCHTAATAATPQGDNWKKVPNRAACGSCHDGVDFATAGTIT
HQGALGDGGQQTSDKLCASCHATPGYATPPSLHSDL
>WP_185244175.1
MRVAKILNLISALALFAFVGTAAAADTAPAAATLTNADCAKCHDAAPKAI
AQAGGKHKTEVTCQDCHVGHPPKVKKPIPQCSQCHEGKPHYKLQGCLGCH
SNPHTPKNIKFGNNVTDPCLTCHTNQIEQLRQFKSKHTALNCSFCHNVHG
RIPDCTQCHKSHSADIVQKDCKVCHQAHKPTDVTYKSDTPSKMCAACHKK
AFTLLAASPAKHSKLACVYCHQNKHKTVPQCTQCHVKPHPAAIMAKFPKC
GECHSIAHDLNRWSEPAAAPAAAKPAAKPAKPAKK
>WP_185244237.1
MRYREPICFITLSIAAWLCLSVSGEPGASAFSYGTEAGKNDACLACHGDP
AQVSKAVFIDTEHFNQTTHARIGCEACHGKVPAAHPDGGKVSRAGCGECH
ADVDQEYATGLHVKKTSCNGCHNPHLVHSPKEVSGQEINAMCSNCHNALE
MTAKHGEWLPQSELHLRMLPCITCHTGAKEYYISMYIVKSKNDSLFGKQE
VAGYGELKRISGGNEIVSLIDKNRDNYVSLEELRLFNRSQSSLRLHGMMT
PVAVSHKFEILDDRRNCTFCHTSGPALMQTSFIAVPEADGSYSRVPVEKG
AVLDALYGTPDFYMMGSTKNNALNKIGLAIICGGLIMPVGHGFVRFLTRK
NRNTKEHKS
>WP_185244240.1
MGFSKAFIVMVALAVGSSGAYALEIKDVTYNTDGGGKVVFSHQQHLKKKT
AKSPNVSCKSCHENPRQTKVKYTMADMEKGKSCGKCHNGQRAFSVAKCTG
CHKVKNVTFKVKETGPVVFSHAKHLQSMQCSACHNALYKTGPNKSVSMAE
MEKGKSCGACHNGGKAFALAKCDGCHPAPKQVVFKVKETGPTVFSHAKHV
EMYSCSACHTKLYPLGSGKAVTMAAMEKGKSCGACHNAKEAFAVAQCEKC
HPVQEVKFRVSRVGDVKFSHAAHLGMYKCGECHTRTFPTKSGGKPVSMAE
MKKAKSCGACHDGKSAFSVTGNCDSCHTRG
>WP_185244302.1
MNKKNVIATLLALALASTTALAADEHPGKESIAKSGYKGPETCEECHPGS
AKGFMDTVHWKHASKVTNVEGLDPKKEYGMKNRIYVMCNGNDIVNNLKEI
PKSPETGKSKFTGCNTCHPGNHISDVGSTGPEAEAAVDCLVCHSTDYDFR
QRKPSRNEKGQVVMGQDRSTKAALAIGKPTVKNCMVCHEAAGGGVIVKRG
FSFTKDTDAHAAKGMVCVDCHKAKNHKIPTGHDPNNWANDNVFVSCADTS
CHGVKPHKDADLNRHSAKIACQTCHIPRTGGAFAKDFTVWEQTPDKFYEP
TTLKKEANETTPVYAWYNGTVKNTPHFIGPKGSRKDGKSKITPFKIFQGK
AFYNKQTGELLSMDFAQPMSNGDTRAGVLSAAKTLGMKNPEKVAKEAVPG
WQTIYFGSNHLVTKSKALFCANCHAPNGVLNFKDLGYSDKEIVKLTSPEL
YMKKLAEKQKEEW
>WP_185244303.1
MRGLLGILVGVALLAAAAQGMAAVDHSEFVKGPFKSGIEVTKVCLECHEQ
QAADFMKTTHWTWAGTPNMVKGMEKSTKKYGKSNMINSFCTSIQGGKDGV
VHESCGKCHAGYGWTRTNFDFTDKTKVDCLICHAQKGNYTRATVGCEIDQ
KSIDKKSMDLNEAAKSVGLPGRKNCGACHFYGGGGDAVKNAGLDSTLEKP
KKSQDVHMGTKESGGQDMACQACHVTKNHKIGGASSMMAHYDTRVNCEQC
HSGAKAPHQKAKNGALINKHLATVACQTCHIPFFAKGQATKMAWKWSDVG
KNITAEEQFDKETYAKHKGTFTWGMNVKPVYAWSNGMVERYMVGDKVKDP
TKPVAMMRPVGDIKDKKAKIYPYKLYKGDQPMDAKFKNLIIFQQYKSLWV
DYDWDKACRLGAEGTGLPYSGKYQFVNTEAYIAAQHEVAPKEEALQCGEC
HMGGNRLNWKALGYKGDPMQNGGRFSKPAQKVAKK
>WP_185244358.1
MQFNLKSFFAVSLLAGALAMSGCSGDDGATGATGATGPQGPAGPVTLTQQ
SCVVCHSAGDEADQVAMHGFVYDAATGTRFLKPRSNDTDLALSAITVAAD
ATSHPVINFTVKKGSTALTAVTAADVRIYIGTIVPAGTATDRGTFDNAHI
ETWAYATGADLTLTNLGNGNYSAVVANVFGTPTAGYRNANYDPTLQQRVI
VRVNPSTAMLGTSVINVNNGVGVVDLTAEPAANTAAVLEANPQNQIVTVD
ACKKCHGAPLLAAAHGNPNGYRNTLVCVMCHSPLYHDPAAPEINFTKFIH
EIHAAKDVAEFPTRIFGGGYTQVTYPRPLGDCVACHSNPAGVALGTGDKL
ANYKVATLEACGSCHNSATFDLTTGAGHVGGAQVNSAACALCHPTTAIDG
YHTPAPAAKDVREYNVTMTLDAPANGTHYVTGETPKVTVTLKNKSDNSAV
AGTVYTTAKDAVAVAGGGLSKAQIYVYGPRSNAKPVLTKAAATLTNGVPK
QAQPLFVDATDANIQTTSAGFVYKLNPVTADMSGTYFVRATIADYGYKAD
SDYKIDSTAFQTIQINTATAEQKISGNTCVDCHGPGLLEAHNARHSVVFN
TDECISCHDKSGNYADPLDNRVHAIHSASATGDKHGIDWKDVSYPQGLRS
SDTATVKAAGAPRCSGCHTGTSGVGVQWKTSISQNSCAGCHADKPGATDH
FLQNGGR
>WP_185244360.1
MQSRISWLKMASLTVAAAALAACSGANDSAPMVDSNGKHPANWVKAHGAI
ANASPAQCTQCHGEDLTGGITRVGCFSTPQTAQFGFVCHATNPVAAAGCD
SCHSTPPAGAAAPNRSGLHTLHLQLLGTNCASCHTGAGFGTDNHAKATAT
GGIAGATVNFPASLKAKTAPSFGYDAANGTCSGVICHGGKNTPKWYGGSI
DLATDCVSCHDQGTAAQTPQYNSYFSGTYNGANLHEIHLHLLVPNTSTPI
VCTDCHNTASLASHFTSLATPAFGAEPSTTIGGGSTKITSYTAYTAVVPS
GSCTSTCHAANGNNPRNWINN
>WP_185244364.1
MPSITRPAQAVMLWCLLLLLLAGCGDNNSHTSYDPDLGAHPEDWLPARHA
VAAFGHLQDCTPCHGTDLTGGISKVACTSCHLGSPTDVHPLEWDGHDYAH
HGEWIRQKVLVTGRTLADIGTLGAGTLGTTLIGPATQVTASCATAYCHGS
DYRGVANSGPSCFDDQPGAVDSSCHIGNAFSVHPISWLPPRLTARAGIPV
PTILPAHGQYVETYGPAECSIPICHGAGTTETIHVGAGSTRITGTTPTTP
NFGQTGFAGFAMFTTGTARAQVSNTGRSCAACHF
>WP_185244365.1
MKKISLMVLMGAMLSFLYACANTNSIARVHPEEVTGLPRCAECHTDNWTA
LNHQAQDFYLKHKFYAAQQRAACSTCHKESFCVDCHAHKEEIKPNDKYKE
RPELNLPHRGDYLSRHRIDGRINPASCVKCHGRENNERCKTCHR
>WP_185244367.1
MQRTLWKKFSTFLIASTAAAALFLGGCEGDKGERGEPGQNATSFTNITSL
TPQQQADLSFDQTNSTVTSVSISSPPVVKFKIVDSNGNPVVGIGTKNSTG
QLQNLGFNLAKLVPGANGSPSHWVNYIVTTVPAAGSTTPAAASRPTSDRE
GTLIDNGDGTYQYTFARDITQIQSQVNAMTFSGNNRRSDLGDLTYQPNLT
HRLVIQYGGTVLNTSPAIRFKNAINIVYDFVPATGQVVTSSTSGAQERNI
VLTKYCNECHGNPGDPNNLNDRGYGLGITTPHSDRVDTRFCTICHTSQRA
YGRAISVPVNGGFTGNVYVTADSATADVNTGDVQVMGEFVTMVHKIHMGS
NLTQTGSNYAGLSFNEIVYPQDPALCRKCHRGDTAQQLAVTPQGNNWNTM
PSRKACGSCHDNVHFSTGLNHDGNLVQTNDSACTGCHTPTGIQTSHARAL
ASPLTPQPIAGLTNFEYQLSSATVNGTTNDLTVVFRILGNGTPVTLATAA
PGLTAPLAGFTGGPAFLLAYARPQLETGAAVPADYNNLGKAAAQPDSISI
ASLLNTTTNAAVGSISGPDSNGFYMATIKSAAAFPVGAKMRAVAMQSYFT
QTGFDPSIAGRHTKAVIIPVTGDTARRTVVDPDKCARCHEFFEAHGGQRV
YQTQVCVTCHNPNLSTSGRIITDARLAGFTDLQREILLRWDPAFSVTTPG
YALLFPETSNNFKDMIHGIHAGDSRTTPFRDVRGDRLAVIDAAEIAFPNL
LSNCDACHLSAPAGTNRQTYKANLPANVLPSTHVTRSAAVVAGATTANIT
AARTTVPNDDDLVVGPITASCVSCHDSALAKAHMQANGAQLGAALNGPTY
TDMGVPRNTFPSATEQCALCHGEGRVADVVEVHQR
>WP_185244380.1
MQLKTLLFLILVPVLFTGCGGGSNENGAPTSKLAASQGCMNLSCHGTWTS
PGTGALIADEWRASAHNLKNGAGCADCHEPHAGHPNSCSQCHGGGSGLAT
KNPDSTGKCGKCHGLSHPRDVMVAQAPQHFGNMTASFGNSGYRASYVSSN
YVGNCRNCHNPHDPTSAINVNRDWATTGHADVLTGARTRYDFKTRGSYQP
AESTFEYYCVRCHTATGYIHFVTSSFQDVRPFAGPGYQVVQNYPRTVAPG
AAQPADTPSPDKTKEVTTCNVCHDNGAGRAYSWATRSVPPVTIYYNFSSS
NSSPTVKLNNKATLYSDAAASNVCIPCHSGRGIGSMIYDAVLAGIDFSNT
NSPSAHDRAAAANLFRKGGYEFPGRNYVPTLFLHAKIGIANDHGTGYDGP
CVSCHMNSDNTHLFMPVAEDSTGKISSITSRTCARCHNGQVSQAPAMSAN
FLQTEKEGFAAAIAMLNVLKTDPSLPDDTLNPTRSKVRPLANKNSDYNAF
FAGGGANTMGAFFNSGLLQNDPGAFAHNGIYTKRLIYDSIDWLSNHALDD
DVEDAITNATLAVNSKTGKVSLSNPILGGNYIAAQLPGPGYAAEFAKVKA
DAINYLLGGPGGARP
>WP_185244509.1
MALKKYAGYAWNLISLVGMILAVTATGLIIGFLSYEGITGVEKPYLGLMT
YFLFPGMLIVGLILVPLGAYLVREKRRKHPEAQINPFPKVDFNEPHKRHM
FLFFVVASIGFVLIVSVASLKGYEFTESTTFCGELCHVVMEPEHVAWSNS
PHAKVKCVECHVGPGAAWYVKAKISGMRQLYAVLFKTYPETIGTPIDNLR
PARDTCEHCHWPEKFYAGRQKVFYHYAPNEENSPREINMLINIGGTPKSE
HAKGIHWHIGQEVTYIATDKQRMNIPYIAVKEKDGRITEYMDTEKPLSKD
EVAKSQKRVMDCLDCHNRPAHIYRAPGIEMDEAFAARRIDSSLPYLKKVA
VEIVTRPYAKKEEAKATIAKELPEYYAKNYPAIAKSKQKEIEHAVVVVQD
IYNRNFFPSMKVSWNTYPNHIGHFYTPGCFRCHDGKHKTAAGKVISKDCN
MCHTVLSQKQENIPAGTQVKEFVHPVDIGDELFKANCSDCHAAGGEDVPG
GEQHAKH
>WP_185244565.1
MAPARLQRRIKLFVLMALVPLISVSCAELKQSKPLLPTRDYEKMIVGRLD
AEYVGTSNCVSKCHAHDKINEDFSHSIHGEQIKPETGLPLVNCESCHGPG
SLAIAHLPDDPEENTKLKKKCDTSKFLDIRNLPPQAQSLICLKCHSAASI
PALAHWRSSVHALNDVSCFDCHKLHQGPQQKVNHDQMSEMCFGCHPQIQA
ENTLFSHHPLREKKMFCVDCHEVHGSTQERLLKGNSLKETCTRCHMEKQG
PFAFEHGDVTETCTNCHTPHGSVNNNLLRASMPFLCLQCHTGHLASDLGA
NGAPAPGLKNLFNNRCTDCHSQVHGTDTPSQALTGRGTLRQ
>WP_185244691.1
MLKKNLALTAAAAVAVGFFSLPALTTAAKSQPAAKVAADGRAKCYECHDE
VKALKEGSKHAKLSCKECHDKLDAHMNDPEKNKPVTLIDQALCGKCHKEQ
YNSFYEDNYEAAARKEKGAPTGRSPMQDKLLAGHGFTFEHDEPRGHAFMV
IDQFAVDRFQGGRFQFKEGWKGVTSTGKTWDVLTDTGKKLPETAMAGNPT
CIQCKTSDHLLKWKFLGDKDPRAKWDRTSNVVDVAKDTNNPVGCVHCHDP
HGTQPRVVRDALIQAIQKDPKGNIFAKNGATDLNVIDFRDFRKIGVMQKT
DSRMMCAQCHVEYNCNAGTQWSDGKKVGYDDLRTNHFPLKNSLQLLKHYQ
ELDFFDFKHAVTGARLIKFQHPEAETYAGSIHDKAGVQCHQCHMPKKKGK
DGKMFTTHGVIRPKNHIKEACLGCHPKEGKDKKLYQLDTVQNYVKGKMRK
AEYWLGQLIDTYAAAQRAGVSPTVLDEARAKHEEAHALWEYWTAENSDGF
HNPDLARESLTGSIAASKAGVKVLNDAMAAAKKDEAKK
>WP_185244710.1
MRMLRGCVALALAGMVVAGYGCTPKKIEQATTQVIPDGTIDPAKWGEVYP
EQYRQWQQTAEPTPAGKSKYKKGWDVGEELPDKLDEYPFLALLYNGWAFG
SEYREPRGHRYMVQDQLEVDPGRYKAGGSCLTCKTPYAPILQGNMGKDYF
SKPYQEVRAKIPKEHQELGVSCIDCHDNRDASLKISRGFTLGKGLKALGV
DQSHLTRQDMRTLVCAQCHVTYSIPKDAAVKSTDVFFPWQGSAWGDISIE
NIIKQLRNNPPSGEWTQSVTGFKLAFIRHPEFELFSRNSPHWQAGASCAD
CHMPSAEVAGRKVTDHRVMSPLKNDLKSCKQCHEETPDALRDKVFAIQDR
VMSQFIRAGYATATAAKLFETANKASTAGSALDKNLYAQAKDHYEEAFYR
VVFIGAENSAGFHNPAEASRIMTDAASHAAKAQALLRQLLAQAGIQVPAQ
VDLELAKYVNNRGVKKLMFKPQHEIKDPLAGK
>WP_185245157.1
MKTLLTMLMLLLTVQAFGFDAKSQCVICHGDKAKMESLGAASMYLDPAQV
DREVGMEGANCVDCHLGDPSQPSKEASHKDMLRPFLVGVGPKVKGQAVSR
ADAGALQPLVPAGDGMDRMIPEGDPKRLEALGVKVLSGIEWHDRDPETLA
YAPKVAEQTCGRCHAKEVKDYNSSAKGLLKHQRAYRKWSETLPGPQNCGM
WFGQNYENMKSQTSVPFTAAQNAATDRSCNTCHPGCNDCHYKPFTGKGRH
SYGQPDTDSCYGGGRASICHAGPMDRRRGAGYVRGEYAFPSNLPRGAHIK
AGVQCLDCHKPVNHQFGHLAADDARGACAKCHADIVKAVQASSHSKVDCA
ACHITVSGAYQYTFWGKGNFAGVETPYGKHKEYYGTRDLPTLIRNASGRW
IAVKPYPMAVLNQTIEAGPTGLLFRSIPKRSVPGNVRIGEPPAFEVSRGA
TDVNDAFIIVGTRNDLPSGNKAILWVQMDKLSHALGQPRGCGTCHDSHAQ
VGKSEWSYFEAKDVAKRFKGSYTVTADKNGIRFTDTVYETPVMAANRKVE
DIAPFAVLPKDAWDVKGVNLSIPFNEKKTAKARQELDRFLSELDKRKGGE
ELRKIRVIAYHNLAMAKKMLKAM
>WP_185245309.1
MLAGYAKRLGGAVLVLLAATALWSGCSHNNADSRQPAQMTEEPLSPADAA
IDPAHWGRLYPVHYQQWKLTSEPTPAGLSKYKRGFDVGEERRDKLDEYPF
LALLYSGWGFGAEYNEPRGHYYMVQDQLEVDPGRLKAGGACLTCKTPYAP
KLQKEMGRAYFATPYKEVLARLPKQNQALGAACVDCHDNQGMTLRISRDF
TLGKALRQIGMDPSKLTREQKKTLVCAQCHVTYMIPKDEEMHSTDVVFPW
AGSREGGIPVENVIKNIKSSPANLEWTQAVTGFKLGFIRHPEYEFYSNDS
PHWSAGVTCADCHMPLMSVSHETLTDHRIMSPLKGAMTACAGCHEEKAPE
LRAKVIAIQDRFIASYLKTGYAVAADAKLFEMANKAKAAGKQIDSQVYGI
ARENYEQAFYRLIFVGAENSTGFHNPKEGMRVVEDAARYAATAEMHLRQM
LAKAGERVPEQVDLELSKYTGNRGQKHLKFRPEHEIKAPIVK
>WP_185245372.1
MTPAATHKSASLFLLLLAVLALAGCSRAGKASQCVSCHPRIEQASKSHPD
CVSCHGGDPKIENKHASHLAMHGPRNPAAPEHWENTCGSCHLYQLDRVRS
NLMYTTTGMIKNIQLTWEGPGGLYSSKGGDEYDPQGKARRLKPVAELDHV
SGELYRKFCSQCHVATESGEVYGASHASGCAACHFPYNDRATYEGKDAAV
KGKGPYAASHAMEKLPGTEVCTRCHNRSGRIALSYQGLYDGNNSMVPTRN
GQPGPVMTSGGRNLTHIASDVHFAAGMECIDCHTSRDTMGDGYGYENMYL
QTEVSCEDCHGGARPPRYLQIAGEGDEAIRESRGYAMQMRPGMKMILTAK
GRKYSNVFYRDGAVWVLGKRSGKLFKSRVITGTPEHSVVGHGRMECYSCH
SRTVVQCYGCHTTYDRSKPGMDYIAKLATPGRFSEKEDYRMLYPFPLALN
QRGKISTVTPGCQTFVTVIEPDLSVSKDEYVARFKGKQQLRFAPFYSHNT
GKKAIGCGECHGNPAFLGFGQHVVAGGEIEGTLICEQSADKPLDGFLTLR
EGKVRAFSAITRENSRPLNGAEVRRALSVNLCLVCHDKAKDPIYRKELDY
RALNDALHRRLLSAP
>WP_226377805.1
MKKNYRWSGEGRDKEASQGERHGHNIVAADYGYSADTRLSIAPGGNFPSN
SLSCISCHDPHGNYRRSVDGTISNAGKPIIASGSYNDSPDPDGLSTVSVY
RMLAGKGYQGAPGVEFTADPPAAVAPSAYNREESSTDTRVAYGSGVSEWC
SNCHGSIHDAGTGRATQHPSGKQGKLSAEVTYNYNAYISSGNLNGSSATA
YNSLAPFEMGTDEYSVLKATANSNGSNKSGATMDSNVMCLSCHRAHASGW
DSSMRWNVNTTFIVYDGRYPGTDNGAPAAIAQGRTSAEVKMAMYGKKASD
FAVYQRSLCNKCHAKD
>WP_226377806.1
MLTVLLAVMVSLTGSRTALAAKAFVRKDCSDCHKKFDDKFSSVKYVHPMV
HDKKCEDCHLRHGIIPKLLLKHDGNQLCLNCHPANKIGLTKPKVHTPIVK
GKCTTCHNPHGSDSRYFMKSAGKEACFQCHKKSAFEKKVVHKVLTDKGCS
ACHLAHSSDYNNLLSSEVPKLCLNCHDKGSASFKKSHGGYPVDQKNCTVC
HNPHSSDQPKLLKGSVHNPVASAGCDGCHNPPNSANPFAVSLKKGELCAQ
CHESATLKGGGTVEHMPFKEGDCLLCHNPHASEQTKLLVQEGNDLCKVCH
ASETASHLFKHKAVIDGKGCLSCHKPHAAAKKKLLVAEGADLCYSCHAKT
KEALKGKGLHEPFSGGECSSCHDAHGSNFPGMMKDRMDTVCFNCHSDAET
RFKKNYTHKPVQDSNCAACHKPHSSDLKKLLKADGAQLCTSCHAEFMKPV
SQGVNHQPFTDGDCLGCHDPHASNIQGMITSNQSELCVTCHSDLNKNAKD
AKSSHAPFTKGDCTKCHSPHKAKLNKLLLAQSPDLCVNCHKDIKEKIARQ
RPHPPAQKDCSTCHLPHLSKQKSLLVEPLQTMCAECHEVEKPSFVKAHIG
IKAADMDCISCHSPHASNDPKFFKDVVHPPFAGRTCDDCHLKQ
>WP_226377807.1
MRISKLFALLLFGAVCGALISSHPALGFHSGGVGECEGCHTMHNSKEGTN
VGAGGAALLKGSDATSTCLLCHQASNLTGPTTFHVSTPDGEILAGAPPKQ
LSPGGDFAWLKKTFTWYPDMVSPLNTSPGERHGHNVVSLDFGYQPDGTNL
TAPGGVYPSQSLSCISCHDPHGKYRRNLDGTVTTEGRPIKSSGSFDVSPA
PDGQTSVGSYRMLAGSGYAPKGVGGSLAFVYPPPVALAPLTANRSEATSQ
TRVAYGSGMSDWCRNCHTGNIHNGSFGFQHPTSGSASGSSTGTLDAVMTA
YYDSYVKTGDLTGTQATAYISLVPFEIGTSSYYVMQSILGNTPTKGPDSA
DGTPSVMCLSCHRAHASAWDRGARWNTNTAQIERNGKYSEEGALYQPYGQ
GRTEAEALQGYYQIPETRFDPNQQKLCYKCHSTLPQ
>WP_226377824.1
MFVLGAILMPDAARADFTCSICHKDLVQGSVPHKPVAAGRCMDCHKQFND
NHPLGKDSMEFKVPKQNLCAGCHPHVVKKKFLHKPVGTGECTGCHMAHSA
DVKYLLKDRSPELCFRCHARERYTGVFTHASVANGECLACHDAHQADGRS
LLRKPGSELCFLCHDAKLFTGKSVHNPVVAGECVNCHAIHGSPCRKLLKG
DYPTELYRPFNSDAFPLCFTCHDPALAEAPKTDRITKFRNGDRNLHAVHV
NKPGKGRSCKMCHNPHAEVQDRLIYPKAYGFGSWEIPIKFEATQTGGGCS
VGCHRTLRYDRVNPVVQ
>WP_226377833.1
MLQCLKKLAGGMALVLMLALPALAAESNCISCHKKVTPNIVKDFLEGEMG
KSGSVDCFHCHGKEHQSAKDVAKVTMPTEKTCKQCHTKEHDQYASGKHAM
AWVAMDAMPTN
>WP_226377834.1
MKGCGGCHKVGIRDDKSRDEGRYGSPCNSCHTRHKFSKAEAKKPEACRTC
HMGFDHPQWEMWSNSKHGSIYEMEGDTGRAPTCQTCHMGDGDHNVMTSWG
FLALRLPEDDAEWMGYRVTILKGLGVLDAAGKPTPRLDLVKAGKVARLTK
EEWQASRDKMVGVCTKCHSASYAKTSLGNADKMIKEADKLMAEAITIVAD
LYEKGIIKPQKGQPAYPDLLTFYDTRTPIEQTLYVMFLEHRMRAFQGAFH
MNPDYVTWYGLAEMQKDLVEIKADAAAMIRESGHKK
>WP_226377866.1
MVLQDGKITCLSCHDLTKPPHLIKKGDQLCYLCHKSLRAGW
>WP_226377868.1
MIKHKNYSNTKFACDTCHQEAFCSDCHAHREEIKPSSKFSNAVERNLPHR
GDYLRQHKIDGKINPASCVKCHGRQNNEGCKSCHR
>WP_226377883.1
MIRPTKLFPLLALAGLTVIFAACSQMGTMESLPASHPEELGTGRVSCSEC
HEDTQKGSMKPLTAFNHSSEFVKNHRFYAATDDKVCATCHKPSFCADCHT
HKVEMKPSVKFGNRPDREMPHRGDFMTLHKIEGKLDPASCYRCHGRANNQ
RCVVCHTR
>WP_226377891.1
MLKTIPPNGPFWKYGNVTMRIRSKEAGMDPVVFPHWSHRARYTCRVCHQE
LGFGMRRGDSGITRGQYLSGKFCGACHNGITAFTVQAGPGAQCGRCHMKN
PQQLEALFDEFSQSLPMAGFGNGIDWAAALNEGLITPANSLKGSVVVLPF
PEKLKAPLKLGTASPRSDVSFSHEEHFAELDCSSCHPDIFNIKKKSTEAF
TMDSNIYGSFCGVCHMLVAFPMNDCRRCHKGMNNNSSY
>WP_226377963.1
MNNVLDLRCDGCHGFPPNYPNGSPKANSHGSHNFSCDKCHFGTTSTGTTV
TNTANHENGVYDVTAGPGASFTYQYLSTGGTCSNINCHSGSGILSNAAPV
SWGTALGCIGCHGDSSTLASGSHAKHLQKGAGCADCHSATAQSNTTLVAN
GAHMDSAVEVSGSRLAVMSSNKTCTTACHLAATPQWGVASTGACGTCHAT
LPSSGSALIASGAHFAHFSSSATSYGPMLTQTSVTSCQACHSYSGDLSAA
HANGLVDINTGLGYLSSGTGSCTPCHQQRVSWTSGAVTCESCHTGALSVI
NGKTAQDKGLAATSGHGAAGKGCLSCHDRNQRHIGGAGRLIAPLTVSPNA
QCSYCHNDAAVVQENHLNMASHVTVKGGDATMACTTCHDPHGTSNLSQIR
TVINGKSITYTDAGTGFVDLTTNMGLCQVCHTKTAHYQAGVPESGGHPTT
GCLTCHKHDATRAAFVPLGTCDACHGYPPAPKRTASAVLFGRMNNWSSAR
FEDYSGGGGAHLVAAHISPFAKASEGWTNCTVCHNAGATGSTPYHKMTTP
VKDHIDNVTVLVDNSLRFADSFTVYTGAKLTNAEPNATGSCFNIACHMSP
SVRWSSER
>WP_226377964.1
MNDCKGCHDLGSSFVASDTFFKDSSKPAYQPGGPAPVYVPSGAWSSPQTS
NAATCSNIACHNIPAGTFTYYIWDWGIDASVPVTVTYGGMSNATALWQDD
PATNCSSCHGNPPQAGHEWHSGMHGNGIPGANNCETCHPDAKSNPSPDGS
YIVSNYITAPSQHQNGTVDVVANYTSACFGCH
>WP_185242918.1
MTGKAARLIFWLGTLVSAAIFLWMTYDFHLQTPKYTHTDKLTEEVVAGKK
VWHKYNCNDCHTILGFGGYYAPDMTKAIYRLGDNNIASIVQHPEVMYKNS
FRKMPQLGITEPETRQLIAFLRWTSEIENRKWPPQDEKFVEAYKLRESQP
QKLDKVHLVLQACGGCHTFEHQGRNVGGDLTAIANRITYDRQTLINYIIN
PQSVRPGVTMPPQDVSLQTAGVIADFVLSLRSTKEVKQ
>WP_185242923.1
MIENKPIVFLLLATLTILVGTVITMVLPFRWINDPKLAIASVKPYTPLQL
EGRDIYIREGCNNCHTQTVRPLLSDVERYGEYSKSGEFVYDQPFLWGSRR
NGPDLARIGGKYPDAWHVKHMKDPRSMVPRSNMPAYAFMQQPLDTSLTER
KMKALGFPYTQADLDALKGKTELDAMVAYLQKVGNDIPWRKTGRAEVMGE
LKNPFQDNKAVLPEAKALYREHCAQCHGEDLKGEVGPDLRDMDKPDAAVF
GIIYSGTQAGMPGFGDSLGKERTWKVVTYIKSVHRR
>WP_185243714.1
MKITWILLLLTLLPGWADAAEKENMSRAQATFKPIPVHPPAIKGNKATKA
KVDLGMKLFFDPRLSTSQLISCNTCHNVGLGGADLQETSVGHGWQKGPRN
APTVFNAVYNVAQFWDGRAKDLQTQAKGPVQASVEMNSNPELVVRTLKNI
PGYPPLFEAAFPGSRDPVTFDNMAKAIEVFEATLVTPNAPFDRFLNGETG
ALNTREQAGLRIFIDKGCAACHGGINVGGAGYYPFGVREVPTAEVRPEAD
TGRFKVTNTASDKYVFRAPSLRNVAITQPYFHSGKVWSLRDAVVVMGSAQ
LGTTLNETEVNDTVAFLKSLTGKQPKVGYPLLPPSSDQTPHPQLK
>WP_191154113.1
MQVFYKKWRSLPALAVALTLAGGLLACGSSRLFTPVATPDPVAPVLAAYV
GADTCQACHPEAYAGWRETLHPEAFNGFNDLYSFGLKTNDLFGLWIERFG
DTPGNPVCYDKNEDTGISGTKDFSLSDGTKLTDVDGVYVKYEEGKFLARF
LNESGTAVHTTDVMVFGHGKTNRQTYVVNVGDGSGNRLLKWHFRKDRANE
KNPLGRWIDRNDDRIWQNNCVGCHATGYDIEKWEADSSLTAGEIIADIGV
GCESCHGPGSDHIANPLVSNIVNPDDLTKTQQFDVCAQCHTRTTTHKDFD
PEYRWGDALGFRPGDKVEDFVETIVPTWGKAWRRVSADGKGRGDHQMTFD
LKLGPKADWSCTQCHSLHSVNGEGLMLKESLVDTCVTCHSDYDTPQKISA
VMDGTRGWDGDDAGFAGKKNQHTFRLDAEGRVIGLPESEWPAENKWPWQV
AETGVNKTDKMFAKSPKTTDDTKVIAKNLKENEGAAGSNK
>WP_191154306.1
MRKLVFFPVLLLITLCSSHVLAEIHETHLVASPESCLMCHEDVVTAEGFA
GSVHGPNGCVACHVDLVDVERHMSGDLMPQPPMCVRCHKVETAEHYASVH
MLSGIDCSSCHWDIHTHQPWAGDKNIASAKCAECHFDTNEVWQESSHGQA
VMAGNMDSAACLDCHNLHAINEVGQPGDPGHWEFHTEACMKCHADRQMMK
RNNVMTVAVSSYLSSYHGKNYRLGYPDEVAGCADCHTSHAIFPSNDPRST
LYPENLIGTCGACHSNSSAQFVKFYSHGDMTDRESYPILWWTFVSMTTLL
VSTFAVFWVHSLFWLFRGFVDNRQKHRAMIAGHHHVIPDAHKIYRRFTKT
HIFLHLLVIISFLLLSMTGIPLKFADQEWAKVLMGLLGGAPMAADLHRLG
AVITFVYFGAALFMSAKFLFYKLEYPAEFFQRLFGPESLCPNLRDIRDVT
AMVRWFLFLGPKPTFERWTYWEKFDFIAVFWGMFAIGGSGLMLWFPEFFA
AFLPGWSLNVATIIHSDEALLATGFIFTVHFFNTHGRPEKFPMDFVIFNG
ELSKEEFIEERADQWKRYEEAGILDQYIKEKPSGITYDFIIKTFGFLALF
IGLGLLVLMIYAFLLGGHTH
>WP_191154308.1
MEENQKNNDTDVTSTSLADIPKTFFKGIAKSRISLLGAMAVTVIFPFLVG
AVLYDLAFGIPNTYFAGLVYMVLGPGFIGGLVLIIVGLFFSKGKEEVRLF
TLAYFRDKLADDSGFDRLRKMIFIGVFLTCINIFVIGVLAYSGYHYMESN
AFCGEFCHVPMTPEYTAYQNSAHSRVACVDCHIGSGAKWVAKSKISGARQ
LYAVVADTFARPIATPVHGLRPASGTCMQCHRPEMFHGDRLRIKDKFLED
EDNTHVQTVLLMKIGSAGDQAAESHGIHWHVDPGNEITYVAADWERSIIP
EVMQRTADSGVLVYRDSDAEEQIANASHLQERVMDCIDCHNRPSHVYLDV
DEALDKKIIARQIPQELPYVKRQAKAVVTEEYPSQDAARTAIASELRTFY
RNNYPEIYREKQYLVDQAIAGTQAAFVENVFPEMQIQWSTYENWLSHDGC
FRCHNYQHEAETGELISMDCDTCHTVLAEEEHKPAILKQLLGVN
>WP_191154343.1
MKKLIALMAMLLLAAGSVAFAEVTYEAVQKVDVSHQSSLKFKNLPQYQSY
QKNNEDTQMTEYGGSVPHRKHDDFSPLPKGYRHAQPYLKNLWLGYPFSYQ
YDRARGHTYAIDDVFKIDRINRYSEKAGLPATCINCKTNTIPDYVNAFGD
AFWSSEFHNYRPAHDGKMNSIGCTNCHDQENNFRLAITSFPLDEALKRQG
KDWREASRDEMRSLVCAQCHVEYYFETGVHGVAAKPHFPWDNGMNPDDMY
EFYSNGEPTPDGFKGAFVDWTHAVSKTPMLKTQHPEYEMYSDSIHGANGV
SCADCHMPRIKSGPATISSHHWTSPLKDDVGMSACMGCHGDKTPEFMKGR
VEYHQEKVWKQLNIAQEKSVRAHEAVRLAMEYPNLALPNETIINEARELV
RKGQWFWDYVSAENSAGFHNPSKALETLALSQQYSDQATQLAIRATDYAI
AKDLDKPINELVPPIKEHSRKLQQSQAHLDSHPWLGYLPLLPEAELIWNG
YERVK
>WP_191154344.1
MKQKSSIVWIVVVVVLAVVLLATWGLAAKTSTDNFCVTCHAYEKVSWDHG
QHPDIGCIACHSKGIIKDKTAGMRKVYLTLTDQVDPHRDNLPSYLEKTHE
NCVACHMTEEIVEMLPHFKARHDEYLKATPTCMGCHDAGHTLKLKDLRKE
GSRLRI
>WP_191154444.1
MKKLVVLLAVFAVVGIAMYAIAAPDQVVFEAKNGNVTFEHAKHAGADCIT
CHHEGSNDASCRSCHDGTAASSTKAPRGEFHTFCIDCHKGAGMKGTCNEC
HKR
>WP_191154457.1
MKKILLNNLFFFLMIFLLTSATASAAATSVCIECHGGLSGQLGEIPTAEW
HTSVHAVHRVSCHDCHGGDPTDYVEAMSSDRGFIGVPDYAEVPAFCGRCH
VGVEEDYRASLHGQVVEFGGPNCVSCHENHAVQVATIDLINDISCSRCHT
YDKPALIKQEISDTEAMLSRLEASIASLYRVGFDTGRLQDELFSTRNNFR
RLFHSVDIEKIRAETAGFDADLAETKATIDELEETLGQRKLVGGALVLLL
ILGGCIALLIRRTFENR
>WP_191154585.1
MRKHHYLYILLALAVTAFLTTGCGSSGGSSSVTVAEPEPTQVSATLGTQY
DAVITQVDMSENALGERFPIVTFRVTNELGQPVSGLTDGLEFTIAKRDVS
WQSYINRSRLQSGGVKVLRAAGERQPADADLGNGYYRYTFKTDLNAVSSF
KYYGNANAPDGGVAGVGDNGVLDSSAAGPVLDALNLTYDATKLHRIAISA
RPAAVEGVLPYRFNAVADFKPEDLPAFDSTTRLARDRSVAVACNSCHAAT
SLSATGMPAMQMPNAHGNTRFDNALCVTCHNPNTYDSRGSTDEAWVNINQ
RKMIHQIHAGTSGPVDGTGATINEYLGSITAMDSYKVAGRDYTGLRYPQS
MANCNACHPGVAGPGSDGYRSNYTQTKAAGTYPSIPYLQEYYTPTYTGRI
VSVTMPAGDVKTPTVVFEVLDAVGDPVTDMQGKRFEFTIAKLIPGDGRQQ
SYWQNLVNVVRSPGQGTTNGVLRANGIRVTDVTDATAAVNGIYSYTFTVD
LADPAANNPSGADFNNDPVAANVLASLDLAYDPNAVHRVTILIRPSEVPK
DKRDGNATPFRYNAVADFIPAQLNAQGDNLWSDWELERQIVTNQSCGTCH
DDPLFFDKRNNANGRSFHSNWRFDVNLCATCHNRNTYDRTESTDNEWVTL
DLARMIHQIHSNTADYQADGRDYTFVSGDYSSTRYPLAITDCKACHDNPL
AADERTNAQRNSWNNNPSIEACGSCHTDFQPQAHFTSFDCATCHTPAGIM
EVHSR
>WP_191154587.1
MYRKFLLILAFLLVGSSVAWAQMRFDHQAHVEEYAAGMDCTTCHTADAVS
IIPDAETCLACHDSSYAEMTAFGSLNTHGPMWARNHGSMATGAAMDCNAC
HSQSYCMECHVSGFADEQGSFSNHMMNSHSSDFHITHPLAARGNQQTCAS
CHEPSFCTDCHSAFNRTDLTFDSHRRGFSDISVGNNITHEQFNESQCQTC
HTGSVLPSHQWSGNHAREARKNLATCQSCHPQGDVCMQCHSAKSGLMISP
HPSNWGSGKNRLDSASGGRTCRVCH
>WP_191155455.1
MRKLLVFALVATFAFGATALVATDADARAMANGIVGSAHDFTNNRDGSVA
LDAENNLIPNRDESWNYRGEICRVCHAPHDKGRTAWSSWGEEVGETGLLW
NHALSQTADYPMYASSSLEGEISNQVIGKSKLCLSCHDGTVALNAFDGQQ
DKPATDPDAVLIQSFSNGFTIGPGRTGSDNDFLMGTHPISVAYAAGFYDE
NPKVGRNGGLHIPDGQVFGNLVKMTGAPTVDMVLEQGMVQCHSCHDVHDS
KDVNAVGTRLNRAGQGLAENRGGDPSGLCLSCHNK
>WP_191155457.1
MKKAYWNYLPLLLICLAFPLVASAGNGLGIKGSKHDFSGEDWNNGTLQYG
GEVCRVCHAPHDRGLDLWRDADVSGLLWNHKMSTAEYSMYSSNSMAGTIE
DQPIGRSKLCLSCHDGTVALDAFGDGPNNGNGDMDTALTGRFVIGALKDG
SNLDLRGHHPISLQYVDNDKIGTNGGLHDPADQTWYDLSSVALSLEQGRV
ECHSCHDVHNRVSVPNTQVLRAGIREGQGGAEHASLLCLTCHNK
>WP_191155463.1
MTLFSLLHIRRLGLILLFLALLPAAVGCSPEARHQVLTVLFTGVPPLGWK
EELQRLQAEEAIVVRQDFPSRFDSGGWNHGPYAAGECGSCHEMVPPRNPG
ERPTRIVVGQFVETREQMCVACHAEKTAERARNDGLWLHGPADNCLRCHH
PHLSAQPAMLRRTADELCLSCHDDGLIHSQDLHAGVSDCLSCHNPHLGAD
ALMLSWDYEELF
>WP_191155467.1
MTRNLCGVVAILSLLALPLWASSSIVDTKHNLSVTGPGPVKSNADEICIF
CHTPHHASPEFPYLWNRSLSRADYIPYSSSTLHAAVGQPTGASKLCLSCH
DGTIALGAVLTRPEFVFDDDVRFMPEGFRSRLGTDLSDDHPISFVYDNDL
AMRNSQLRHPDSLPPEVHLDGRGELQCTACHDPHDNRFGKFMVMSNEYSA
LCSACHNRTGWDDSSHALSTATWNNQGANPWPHADYATVAQNGCANCHVS
HAAGSSERLLLYAAEEDNCLACHSGHVATSNINSELLKEFRHGVQDYFGI
HDPVEDFSTDLVTQHVECTDCHNPHQANSAQPPTQIGQPRAAAGPTRGVS
GISLSGQQLESADYEYEICFKCHADTNFLGTQPLQRQVDQQNLRFAFDPA
NPSFHPLASFRSRAGRPAPPSLLPPYDTQDQWLIGCGDCHGNSNPNGPRG
PHGSDNPYLLVKAYETEDSFPLEPMTSEMTAYALCYQCHDRTNVLNNNSF
GAHSLHISTHQVTCAVCHDPHGVSYRDGGTELNNSHLINFATGQYPGAVA
DDIIVRPDAQGRLYYEKLGTFSGQCFLNCHNVEHSPKTY
>WP_191155636.1
MSRTIRSIFVVVIISVVLIAAWVLSSQDGHRFAPDDCLICHTSAQGGRNN
LRPDVTESCATCHPSQRDYQAHPTDIIPKKHLPGDMLLVDGRFTCVSCHD
VHQGKSKSGRRAAYYLRRNVAGKPFCLICHDVDDKGHMLIGTTHVGQFEV
QDRGIRMDATTLLCIECHMDRIASIDADLGAGNWNHFSGRLNHPIGSSYQ
EAYRERPMAYTPPEFLPEEVKLFDGKIGCGTCHNRYSGIQHMLVISNYRS
ALCLSCHNK
>WP_191156228.1
MKKLFTLLIAVSLVAAIASLVVAGNNAPPEIQYPTKLGTVTFNHLNHENL
TDCASCHSAVQGIEAKQRKDAFHDLCLSCHKEQQQGPTSCKDCHVK
>WP_191156302.1
MFITRISCQLLLLFLLMLTLLVAAGSPLLAATLEVDDCIKCHSLEPQQIA
KDGAAHQFAINCLDCHARHRPVNANNIPSCADCHAGSPHYELISCSGCHN
PHKPLKVTLTGELTTECLTCHDQQGTEMTANPSMHADVSCNFCHADTHGY
TPDCTSCHQPHSATMAETDCAVCHAAHEPTVLAYPDTTADMLCASCHTAA
LNELRSSPSKHRDISCATCHSDNHPAVASCTDCHGKPHASGIHDRFPLCM
DCHNTAHDLDNLR
>WP_191156306.1
MFKRTAITVILALLMVGDPLFAADFRICEDCHFERLEADRGRYYQHQAFV
TNDCASCHVRAPETSTLDRPAAAPPPAQQQRISWMTDSVLPGTSHYFLLA
AEGLRETLVVSLRDHLGQMHREDIPLPPLEQLAAAPDDGRTPHLTNVRVV
EVKRGVFLSVAIAWQTDVLATAEVRYGTAELNRRNDSVGRLGFEHQLILN
QLEPNKTYRYQVISRDLSGREAVSEVLTFSTAREIARRQDNSPAIGAFSA
PAVMVDLRRRGDDYLLEVHLDQPRVVSIGSKGGPIERPREADNAMNRNRN
RPHAGLSDEGWSSMESCRQCHEKNVAASHPVNVLPPSGMIIPPEYPTLAD
GRMTCASCHAIHGSDQEYMTRQRSKRELCVGCHLDML
>WP_191156308.1
MMRLRRCFFAGWLWLALIGCLGLAVSAAAGPYRDSAHGNATYGVDRSAID
ARLANYATGNCAHCHEMHASMGGTDPLPAGGAAPYTLFSPGFNHSKVSNT
YVESDVFCFYCHGSTGSAVVNESYSVTFGGATTGTGPQSIMAAFNLTSYH
NLKDIDNFLSSYPVLSNWYAGLGNPCSACHDPHRVQRNRGVNPGSAITRP
GTGLVWGLGGDETMFAYSGGNYEAPYAYVGGKREPKDVEEDLDGTTTPDY
VSFCTTCHNTSTTIYSTALGRNLTQINWATTGDKHGKAPRDGAMVFRQPF
ESAFASKSNMVLACVNCHEPHGSTNVALLRTRINGEPVEQTITDFSQMGW
ACRQCHMDDHKIRELGVSINVEAKKNGWRYAHHYAEGAPYGSPGSCGKCH
SGGIQNPQPFDCKVCHGHSMTDVWVEQWDDMNRYPDRRKTF
>WP_191156312.1
MRIDVKVLLIVMLLLPLQVAALELEVLTPPSGSSVMARHAVTHLVVRQTG
SERMVRIQLGNSAQLIDPVVTRKAAAGKGIYQHYRLPLVAGSNNFTLVPG
GNKININFQPIQSEIHLRTRGRDFYFFHAEGELPPSCNDCHTLADPGKTT
KLGLPRQESCLTCHRDMIERSTWRHSASYNQQCLACHQQSLDPWRIGMPQ
LRIRDLCLECHTGKQSWLNKKHVHGPINLGSCTLCHDPHGGTNPRRLWAD
GDADLCISCHSNMLELTKDRHRRSIPYVHGLITGPGCIGCHDPHASDHLF
VLHSSINDLCSSCHPGPAQSGAHPVERHPLHGPKELLRPGRELSCTSCHE
AHGSHYRHLLIQTTQGGRLCRECHEQ
>WP_191156316.1
MKISRWITALATSGVLLFALPLTAMAAVSGNCSNCHTMHNSEEGKPVAYT
RTSAGEINQSTQPLANLLRTDCVGCHTHGTADTIRSEEGTRVPIVFNLME
PTYPPNGSATSTLAGGNFHWMLTKGDRHGHNVTGIAAADGTLNHAPGWQA
RSGECVSCHGTLADAQSGCAGCHVPMHHAAGSGVVAGQDHGWYRFLGSVM
EVREGAAVPTQGVIGIEDPNWEQNPASDRHNVYQGKPGLYNDYLDTGSIG
QKCAGCHGNFHSNVGEGSPWIRHPIDVAIPNKGEFVDFIDYDPMVPVARL
TVGSGDENFSQISRGSDMVTCISCHRPHGSPYPSMLRWGYRDWPGTDTHT
NQPAWNGCAVCHTYKD
>WP_191156320.1
MRHLSRTVRAAAVAALLVLLSCSMVLAVDCFQCHDGSDYRKKVNHQPAAQ
GDCLSCHSPHVARYSGLLQQSVKDLCLTCHVDTAVGGDRQRIHQPVRSGD
CLACHSPHAADYAGLLKEQPVNTCLGCHKELPHSYPNTHEPYRSGNCQAC
HQPHQSDHAYLLVKAADELCLTCHRPAEVVNKHPGFPTPPANCSSCHHPH
GSERKGLIRNQLHTAYAKGCADCHVGSRPVGMDACLGCHPQVAQEMASSH
NHLVRYGANGCTACHSPHAGDDERLLKGTERHVCGECHEATFVRHENAAF
SHERTDRCSDCHASHGSNHPAMMRGPINEVCGDCHGNHATFSHPIGADVF
DPRTGQMMTCGSCHATKGSDYEYHTPFSGKRALCVQCHANY
>WP_191156322.1
MKSVRGYSAVVAFALAAALLALLAACGPTGPAERRGDMRRTCAQCHPQMV
EQYSSGIVHEPVTEKRCEACHISHGVVPRVLMRQPVPLVCVGCHADFSRI
SQSKAVHEPVGQGRCAACHQPHHGEHENLLNVAYERICFECHAAEPFQRD
TVHAPLADGCRNCHSAHMSEQSGLLTMPADELCASCHTLTAGSFIAAHDQ
YPVTSRCTDCHAQHSSPDAGLLREVVHAPLRDSCNSCHQRSADQILTLRA
DSDLCFSCHGGVATAARHAPVQGGDCQACHGVHASEYAGLLNQAPTSICL
DCHDQHEKPSGILSVHKPAAGGDCMACHQGHAGPVAPLLKQEPNRLCFDC
HDAGHYAATLQPHAPVAAGRCSDCHLAHQSSQLSLLKNKEQDLCLSCHRR
TRGDLGLYSQHRPFAAGSCSSCHAPHGGGYKGLLNTSMQDGALCFGCHED
LAAVKDQGSAHTPFAGGDCQLCHAPHGSDQPYLIKGTPGAVCFGCHADVA
TAVEDVTVAHQPVQAGECAACHNGHGSVHSGYLKLGQPALCLDCHAGVAE
HWRDGFIHQPAAENCSTCHQAHGSDFAALTVARVGALCAGCHDLDTSQFM
VAHEGIRPGADSCVSCHDPHGGPEQNLLYPVRHQPFTPNNCGACHEGRGN
>WP_191156333.1
MKKSLLFVLIALLGLPMAAAAAITGDCAGCHTMHNSEENAPVAKMGIGGA
TEAPTPIANLLRFDCIACHAQNTNKVVNINGSDIPQVYHDDASGDLAGGN
FRHIADAKTAGDPNANRKGHNVIDLFPGGDNTSGTYTRPPGFRVVSDHDD
AFGTNDFAKFTCAGAAGCHGTRNQNISGVGPGGIQRTGMAAISGAHHQNV
DAKKDFGQVSGVSHSGLAVAQGYRFIPGLKGLGAADWQNTDEENHNEYYG
VAAVVGQTCGTCHVGGTDKEVATQIRVPNQSMSGFCSTCHGNFHSTGLET
GTAFNGTSGAFLRHPSDYVIPDERGYELYTEYNVTAPVARNAVTFNELSS
PSAVVTPGQDMVMCLSCHKAHASEYDAMLRFDYTLMTANSSGTDGCLACH
TNK
>WP_191156528.1
MKKRDIFLLLGAIAIVTFLWMAPEETTAPVPRDETHESFYEIAAKEGRKA
AEASCTDCHNEEMVPFSENHPTTFRCLFCHKLQ
>WP_191156583.1
MKKIVLLLCVVTLCAVTAAIAVPANRSLNYDKSAMGPVEFSGKIHAEAGY
KCGDCHNPNLFAKMKQGSVEITMEKIYAGEQCGFCHNGETAFAAKTSCNR
CHVK
>WP_191157557.1
MRRFIFCLTLVFVGLTANAFANQYEGWKTEGYAGPDTCKMCHAQEHKDWS
TSWHTMKTEWGPAFPEIYNSYSDERYPWGKEKIYPWIVRDWDKLDTYVIL
DRKDANTNYIDIEKVALKDVELIIGSQRKQRYAMYYDGGPRKAWLATTQD
RGISWTLDKSTVVDYPGNKERAGYKFLFIEVRPKDGDINKNNYGTWRSWQ
EQCIGCHTTGFDADAWYQAKDDYIAGKREHLRDTFAVTTNISCEACHGPG
AAHAKKPSSANIVNPAKLTDPAARMVSCNNCHTRAQTNVKYGKGSNDNRG
FIQGQHTYEEVMQYTRPAWGKGNRQVSIDGKGRRDHQQDMDLMLSSTIVG
SHSTHAQMACFDCHATHNVGNNPESPWLFDKTAVEVCAKCHGNQAEAVLK
AFDGRSGWDRYKYGNWNNEGGRVANKQHIFNLDDQGRSFGLPPEKYHWAL
KKDGKANVEADWLAIWPWEKAEYESKGMKVAIEATPWTK
>WP_191157631.1
MNCFYIDKLLPMILGLMLFFMPCSLLAMDADYCLMCHGDTDMVSGSLLIE
ATTFDTTAHAILGCTTCHESIDDEHPNGDSKLSRATCLDCHDHLGQEYMM
TDHANYATCGDCHNPHEVRAMDAMAGYDMNDKCFKCHEVPAMVDLHKQWL
PQANLHIAKLPCITCHTGSEGYEIVLNIVAKQDDRFLSRYELPDYQTLQE
ISGEAGILSLIDNDGDSFITLRELKAFNRNPKYRDLRLAGTMVPSDVSHD
LSTLDNRYDCTFCHVSGPQSMQTSFLAIPNRDGGYQRIQVEQGAVLDALY
GTPDFYMVGTTRSASMNIIGLIIICGGLVMPVGHGLLRFLTRKNRQH
>WP_191157691.1
MVETLGITNCIQCHTSVSDAWLDGRHANANNSPSYHTPDSTCGVCHNKND
DADNMPAAFGISRRDVVSCESCHGGGGAHRGIGLLPYPKPGVDQCAQCHA
EVDEVTGELKALRSRSGHTPAGLNVVIDYLSSGHADAPRDRSTRSDAIGC
NRCHSDEGAKLYSNLNTITAIENTSNNRGAMPLGLENITSIGCATCHDPH
DVSGTKLLLAATADASAQYNTCNHCHAGDNVDLNYHAGHFDDDGLLDRQI
NDTHYDDPATGYGLAENSIEGYVIRKDAETSCSDCHNVHSGDNTINYQWA
KSRHGGNLLQAKMAAAAATPDDEDAVVAAGREDGVGHGWSWTHYDWDAQN
RQSCARCHTSTGVANFLDDPNNYVAANNDFSHLEGWENNAGTITSSGQNE
MLYCWGCHTSATTGEMRDPGALDFTYTNNATVSYPDSAASNVCIACHTGR
EIGDSIKEDSSQTGVRSFLNSHYLTAGGILFATGGYEYNRDYTFAANDRH
QNIGYGSDVLTGDANFDVAAVSDNYTSGPCVTCHFGSADGSHTISPFTTD
PVEGEVLNAVCVTCHTARGVGDSANAWYGKDFTEADFVAGVQGPHKARML
GAQLALQEVLESKGIFTNFSKYPYFFTDANYATGFTDWNSVAEDLGVGLS
TDTTGTGWKNVMGAAFNLNLIAHDPGATAHNRRYARRLIYDSIDFMDDGE
MNDSTNKTVADQNKAFTTSALGYIGSRP
>WP_191157693.1
MSKKLILLLAFLLIGISVVWANMRFDHEAHVDMYAAGMDCTTCHLEGATS
IVPDVETCLACHDESYAEMTDLGAINTHGPMWARNHGSMAKGQSMDCTSC
HSQSYCMECHVSGFADEQGSFSNNMINSHSSDFHITHPLAARGNQQTCAS
CHEPQFCTDCHSGFQARIGRANSPSHVRTFNLGLDGNIDKIHAGMDVGFV
GSCDACHLQSSVAPNFHDWSIGHAREARRSLATCQSCHPGGDVCLNCHSA
KGGAVGFNPHGKGWSDRKNRLDNASGGKTCRMCH
>WP_191157748.1
MVNTGKKFMAGLAGLFICCLLMMNCYAMESYPEEIEIDVLSELYQGVVFD
HGWHVMMTEGCAVCHHHTTGTPVVDSYCAKCHADEKPMATVSCQDCHSSE
PVTAGSVREKDAFLFHDDKPDLKAAYHLSCLGCHQEMGAPVGCQDCHART
EAGDAFFRAGQFAPTGSADSSGY
>WP_224746843.1
MILVFRIFYVPEDFGIQERGYTFGFHRLGNEQEWKEFPAKYRDSSYCQDC
HYDVTEVFTVSQHAMIQCESCHGAAFDHPENPEKLPIDRSRELCLRCHSQ
LYTPSSGRSNIPGINPSEHNVGIECSACHNPHNPSLEEM
>WP_224746930.1
MCHGEFPGSGELHYPVADGDCLTCHNPHQSDLAALLTRPQGELCFDCHAP
FDSKQKAHAPVASGSCSDCHDPHRADQPSLLRAVEPELCFQCHGPFDASG
SSHMPVEFGECSSCHLPHVSAEPKLLSAPQKELCLQCHAEFSGALIHGPI
KEGNCAGCHDPHGAAQQNLLKAAEPDLCFSCHGRRLNAADGRPLVPIQPL
FEGEEQLKHFPFEDGRCSDCHLPHAGEHARLLNDAYPSGIYAAYSEEAYA
FCFNCHDSGAFEDLRSTSATNFRNGELNLHYRHTNRDKGRTCNACHSGHA
SVQPSLVRERFSFGKNLLGQRFTATAGGGTCATACHIEVSYDRDTPVNNR
LRTTPWE
>WP_191155392.1
MWEKKPILLMLMATAAILVGTTITMILPFVWVNTEADRIEGVTPYTPLEQ
EGRDIYMREGCNNCHTQTVRPLVAEVLRYGDYSKSGEFVYDRPFLWGSKR
TGPDLARLGGKYPDAWHYQHMETPRSIFPKTNMPAYGWLSNNALKPDKVR
RKMQVLGFPHSEAQIAELATKNEMDAIIAYMQKLGSDIPWRQTGRTEIVG
ELRNPFSGADQTTLAGWRPLYQSNCSACHGTNMEGGIGPELVGDYYDEET
LFRIIYDGIAAGGMPAYANLGSERVWQLVNLIKYDQSTGD
>WP_237684517.1
MIYIFGLSLLLLLGITIVTIYFVVKYRRSRCPEPTSDVDHSIVLEAIWTV
LPTLIVLTMFWYGWVNYVGLTEVPEGAMEVSATARMWSWQFEYADGRREN
RLFVPANTPVKVRLQSTDVIHSFFVPAFRIKKDMVPGLETYVWFEAPKPG
SYDIFCTEYCGVGHADMITTIEALSAEDYAAWLVADAPPEHRGLVVLREQ
GCIGCHSIDGTPGIGPSLFELAGSPRQVEIDGQTTEITIDDDYLIRAIRE
ANYEVVQGYPAMMPSYDEASLNNDDLQSLVDYMMGRPDTTSAPLDGARLI
EINGCTGCHSTDGSPSIGPTFQGISSRDITIIRDGKEVTQQADADYLLRA
LVDPSVETVKGYPDIMPPSDYLSPEELDAIVEHLLQQ
>WP_014551364.1
MKALLAGSVCRLLAVSLVMSATSLWSAPIPGIPDGCATRCHRSKARDGVV
HGPVASDDCIACHNPVGAAVHPKQQGAFRPVAKGAALCQICHESMASKKV
VHPPVGGGECLSCHDPHQSANPSLLKARGAALCFGCHDAAAFSFRHGHLP
VTTGECLKCHDPHQSDSPRLLRGSGAALCFRCHDEKMAAGRSIHQPVARG
ECCDCHNPHGSSFPKLLRNAYPEALYLSYEQNDFALCFTCHSRQMADDRR
TDTLTGFRNGDYNLHYLHINKPDKGRSCKTCHDAHAAPQQRLVKERIPGF
GSWDIPIRYTKTDTGGTCVVGCHKPKSYDRLRAVSNP
>WP_014551365.1
MLGKGLWLAVCAVILLGTPATAGTIAFVAPTPNTWVGRSDHLVLKLNNPE
ITAVRINVNGVVGDMLAISSPEYRKAFQDFLIVQPLWDQGRNEVSVEAYA
GKERVETTVATVYYAPGRDGATVPPEFKPFAFHVADTESRCAGCHNMAPS
PAQLLSTQERENPCFGCHRGMLKVAFVHGPAGTYSCVYCHKEKASPKYSV
PKRDSALCVECHEDKSTDFAKRKYVHGPIAGGMCEVCHDPHGSANRAQLR
MPINTLCLSCHEAVARRPHILRTPSGEGHPVSGRKDPSASASGRDMSCIS
CHNPHAADVRYFFVNNAEERMALCQMCHNK
>WP_014551367.1
MRSEAKIGLALTALLVAVTAAGAASIKNTKHDLSSGSTGATFKATNTDQI
CVFCHTPHNSVQDIPLWNRGNPTATTFTLYSSSGMNNAPVKQGFTADSIS
LFCMSCHDGATGLGGAVHNDPNGVAITMVGGNDVITGDANLGTDLSNDHP
VNFLVTASGIAADGNLGALDTGTNPPTMKTADVTNGLPLFRSARGATTLE
CGSCHKVHDNTDAPFLRTTMAGSKLCLGCHKK
>WP_039642799.1
MAVRTLLVCLTALWTMLSRAPFLYAETVSHFGQVVDAAGATEDCLSCHDG
QIATDVGYCLGACALSSAHPVNRPYPPRGKEQSFRSAEELKGAGIRFING
TMVCISCHDLHNPGRHQLVIEMNESRLCLACHLK
>WP_039642876.1
MRFRCLPLLAVCIISLAGFAYGITIKDAVFQTKDAGRVVFSHKAHIGKKG
IENNCKACHDGIFSLRKKVAYTMADMEKGKSCGACHNGKEGVFPLKECAR
CHAVKEITYQVKATGPTPFSHQKHLAVYDNCNACHPKLFNAGPNRRATMA
DMEKGKSCGACHNGKTAFGLNECATCHMVKEVTLSSPGTGKIIFSHKLHA
GKMKCDQCHNKLYVPGRNKPVGMAAMEKGKSCGACHNGKTVFDVKQCAKC
HPVKDVNYKVKGAGPATFSHALHLSMYTCSDCHTKLYKTGRSTKVVTMHE
MEKGKSCGACHNGKTAFSVREDCVKCHNM
>WP_039642881.1
MRTLRKTAIVLSLLAILPAAALAGDKAADVCLGCHSDKEIGKSGSHLYID
AAKYSRTTHAIIGCTSCHDSVTASHPDDGIRPSRAACRECHSPIAKEYGA
SLHANNAGCADCHDPHAVKPPALTSGRDMNAKCAKCHETAKMVEVHSKWL
PQADLHIDALPCITCHTGSENYVITMYIQKRAGEKPQSDFKTATYDDLSR
ALPGDRDVKAIIDTNGDNYISLAELRSFNKNARHDGMRLWGMMTPEKITH
TYQILDNRWDCTFCHASGPRAMQTSFVAFPDKNGTYSRVAVEKGAVLDLL
YGTPDFYMMGSTRSTALSIIGGLIVSGGIAFAGIHGTFRFLTRKNRKEH
>WP_039642908.1
MKKVIASLALSVFCAGLAFAADDIVLKAKNGDVKFPHKAHQKVIPDCKKC
HEKGPGKIEGFGKEMAHGKGCKGCHEEMKQGPTKCGECHKK
>WP_039642997.1
MNAVRRIRLIAVSALALAAMLCLGTPDSQAAQATAKLVQDDCVKCHTQPP
ADVASAGAGHKKITCFDCHAGHRPQSKNNIPQCSQCHSGKKHYELANCMG
CHTNPHTPLNIVLSGNITDPCLTCHSQQITQLKEFKSKHTNLYCSTCHNV
HGKIPACTQCHKPHYAEQTQADCKKCHKAHMPKNVVYGKEVPNKDCGACH
KKAVDLLSASTAKHKSLACVYCHQEKHKMVPTCQSCHGTPHPAPMMAKFG
TCGDCHSIAHDLNRWSAPAKGEPAKAAPAKDKKKK
>WP_039643444.1
MKRFKTLPVTAAALLVLGATGTGWAFHSGGVAECEGCHTMHNSLGGQQMN
AATAQFTTGPYLLQGTDQSSSCLNCHQHAGDTGPSSYHISTAESDMPAGS
PPLQLTPGGDFGWLKKTYSWVPRAGAATEWSHGERKGHNIVAADYNYVAD
STITAAPGSMNTPYPANQFSCISCHDPHGTYRITSLGVQAKTGKPIKSSG
SYGAVPDATTAVGVYRLLGGAGYKPKSLSSGDAFAFAAPYAVAPNSYNRS
EATSDTRVAYGRSMSLWCANCHGQMHTTFGTLVHPADQNLGPYVTQIYNS
YKKSGDLSGSVAASFSSLVPFQSDNTHDLNALKTQTTSTAGPISTDRVMC
LSCHRAHASGFDSMMRYGLGNEFMTVADAAGNPVWPDPVTNAAQAQGRTV
AETQQAYYGRPPTNFAPFQRVLCNKCHAKD
>WP_039643456.1
MHAYRTYLYTLCAVLVILGASFALAQDNALKFKLKPDATGKLCFNCHAAF
KEKMSKPFVHTPLKKGECTGCHNPHTSTHGKLLSADNGGVCYRCHSSVVP
SGARSVHKVVGEGSCMKCHDPHSAPNKENLLKGGNELCFECHKEMGATLS
KVKYRHMPVAQGCLNCHDPHSSAKNPYLLKNDIIPLCVGCHKTDRPMFAK
KHMNYPVANARCTGCHDPHGSDNPGILYNTVHKPVATRMCNQCHEEATSP
NPLATKKTGTDLCRGCHNDMVNTTFGLNRVHGPLLSKQGCLSCHNPHAGK
QKGILRQPMAVLCNSCHVDNMKRQEKVASPHEPVKNGQCTACHDPHSSNY
LFLTRKSLDIELCADCHDWAHHSTHPIGEKFRDPRNKNIPILCVSCHDAH
GTEFKKMLYYPKTSDLCVQCHEQYKR
>WP_039643969.1
MKKKVLMSVSLAAVVLTGAMVGAAVPPPPANQFLGIYDTKFPNLTKADCL
ECHVSDTVLVQQHHALINTVTPPASCINTSGTVPPTLATGCHVMVSDGSG
GFTFQDFRNCFNCHTQSPHHTSAAAVAKDCKFCHGNFIDNPLDGHYIPTY
GASSVTPLPDGRTVPAPDGGTAIVQGCEACHQAAPNAIDPKTNTVRPIFS
NQDTHHGTGITDCNLCHNTSSNVPIRQCEVCHGVNSLHNIQKDSPNAANL
GTVKPGLEDRGWGHIGNNWDCQGCHWSWFGNSSPFTDATVPAINGQSSYT
VTAGKEAVLTIVGSSFVNVGPDGVTTYQPTVTLVSGSTNLTLTPFSVTES
EVKVSVPALVEGVYELRIAKANKVSNLAKLTVTPARIIASATLAAGKTLT
ITGTGFGPAPSTEYDAGIGVYAGTTEASIISWSDTKVVATSPDFATNGYV
TVKTINGALSGKILAAPKKVKR
>WP_039644106.1
MKMRLNGVVTGIVSLVLLVAVVALAKETKDIPFKLKNAAPVIFSHDIHLK
KYNNNCRICHIALFDLKKPKRFTMLDMEKGKSCGACHTGMKAFSVADDSQ
CVRCHKGTARPVTYRMKGAGEAVFSHEVHVPMLEGKCRTCHSNRDITGGR
NVTMAQMEKGKSCGACHNDKMAFTVAGNCGKCHKGMTPPKVVNFKMKGVA
DAAFSHEFHLGMYKCNECHTKLFAYKAGAKRFTMADMDKGKSCGACHNGK
DAFSSAGDCGKCHPGLKPAKLTYKTSVGEAYFDHEIHLSMFKCADCHTKV
FKYRKGSAPATMADMEKGKSCGVCHNGKDAFSVADDCVKCHNM
>WP_039644464.1
MPVAAALLCLVLFSVMPAVAADYTGGVHLDRSKVPRGCSTCHLKFNFKDG
GGPETCIVCHGDPSRLTRQYAGMPRGFAPREADMKNVEEEFRKPFRHPTF
DARGVHRGGETLPERDPRMPRHADCVDCHNPHHVSSTNKFAGIKGRRVGN
LVSTVTTEFELCYRCHAESANLPGRFGNKRAEFAATNPSFHPIEAEGKNA
AVVSLIRPYKERKESPGDVSTISCGDCHGSESSSGPRGPHGSLNEHILVE
NYSTRDNQPESPHAYALCYRCHDRSSILGNESFKFHARHIQGTGGIAGSN
GTSCYTCHNSHGSVEYKYLIQFNRSVVSPNSQGQLKFVEKGISTFRGECY
LSCHGADHNPKVY
>WP_039644514.1
MKRTVILFAAMLLTASAGLAADVILFPSKSGAVTFTHKRHSEFIRECRNC
HEKTPGKITNFGKEYAHKTCKGCHEVRGAGPTKCKLCHRG
>WP_039644899.1
MRFAFCSRTGVPFTLSILALLVALLGPPCAHALETVCIQCHGSQPGKGGV
PVGQWRGSIHEENGISCHDCHGGDPRDAVNAMSPARGFIGAPTEKQTPAF
CGRCHVGIAEDYLKSAHGKALGTGGPTCVTCHGSHSVTAATLDIINENRC
GMCHSYERAAAIKDAMTRTEAMIAGIDAKIRLLKGEGVDTDSREKSLFAL
RNTFRRLFHEIDTTHVEQESGRIRTELSAIDQSLAQYDQAKQQRKFIGAL
VVGALLLAALFSHLLKKTWN
>WP_039645418.1
MALPSLWGILSAAAGVAALASIAWSQVLPPPANQYLGMFDTVPTYQSTED
CIVCHAGSDTIAFRHHALINTTTPPVSCVNYTGNPASLANGCHVLIPDGS
GGYTLQDFRTCGVCHVSSPHHSTRAALQLDCKSCHGSFVDNPGDGHYIPV
GSLGFMSPLPHGEETYDPATGKTIVVNGCAACHQADPTAVDPRTGVVRPV
FSNADTHHATQLDCIVCHPGSDPTGTGIRSCEACHGPDTLHNIQMDSPAA
ENPGIIVPFRETPGWGHVGSNWDCIGCHYSWLEVSWLAASAGPWSATVPY
LKEQSAYTLPAGSARSLTLAGSGFVNVGGDGLTYSSVVVLDNGRSPVTIQ
PAAITDGEIRILLPALTPGNYTLRVVKNDKQSNRATLTVVPPLRISRATL
GTAKTLTITGSGFGPPPPTEYKTGLGVFAGATEATVISWSPTRIIAMSPA
FARGTAITVKTINGTVSGAVLTTSKHLR
>WP_039645577.1
MRGYGKAFVALSATLVAGVSFLAGCAALKQDRPLLPVREYERMIVGRLDA
EYVGTDNCVARCHKHEKITDDFRHSVHGEQIRPETGLPLVNCESCHGPGS
LAIEKVGEDVEYNDEHKVKCDTGKLLDIKNLHTPAQSLICLKCHTAASTP
SLAHWNTGVHALNDVGCFDCHKLHQGSQQKVSREEMAEMCYGCHPQVKAE
AQLFSHHPLRERKMACTDCHEPHGSTQEHLLRGNTVKEMCTRCHMDKQGP
FAFEHGDVTENCSTCHTPHGSVSNHLLNAAMPFLCLQCHSGHFYTLDADP
ATASQNRRLFASRCTDCHSQIHGTDMPSAEGRAWFLQ
>WP_039645890.1
MKRLIAAALLTLFCAGLAVAHDTVVVLEAKNGNVTFDHKKHAGVKGECKA
CHETEAGGKIAGMGKDWAHKTCTGCHKEMGKGPTKCGECHKK
>WP_039646423.1
MKQRSTLLVLLAVVAALLSAAGAVQARSPVFDVDKEFYPYYPSLIKWNKS
TVPFNAPEVCGSCHEQQFNEWNGSVHSLAFRDPIYQGELNKAVKAVGHGI
SRQCEGCHSPVGMVTGEIKGPGFQGLSSMAMAGVSCDVCHSISGVTHWQT
PSHEPENGSFILTPGVETANGQVLVKRGPFKPSSECGGGFHQCEESDLHL
RADLCASCHQVYHYDAHFPIEATYLEWKHGPYAQKSILCQDCHMVDLDTF
KRSADQLVIPDRKEYRHYFNGANFLLTYLAAGAAKKAGDEDLAKNLMRQY
EMAVQRLKMAADLEVTPVYRNGRLAELMVRVKNIRAGHNLPTSLTNVRQM
WLEVTARDERGTVLMTSGTLNPDGSLPAEARSFTSDGMGNDFHFAIDPWV
VTAFSKHETIPPRGWKDVHYGIQVPEGVGRITVEAKLRFRQADQKVAEAL
LGAVPSDINLEQIYGLKSVPPLPVVDMVVKQETVKTVP
>WP_039646425.1
MRRHSNKTNPVAAGILFIALACWAGNAMGWGTSGDSWSTWGGSRPSLNLN
LAFTDCAKCHTSTNNVNRHHDLITKKGKQCLACHTMTADNSGQYTVQVQR
DCQACHTSSVHDNVQHNVSTCSRCHGSDVINIHSGWRSYASTLSACYLCH
TSTNAKVKATIAKGVSGQTVYCTDCHGSNPHSWGGTWGR
>WP_039646539.1
MKRIVMTFAALLAMAVPAMAGHVAAVGQGTCSFCHKNNLITQHGGFAATV
CQTCHNSTNQDVMDTITAGVAGQQYACSNCHGAQSHLDKHGDYVANFSQY
DGVQPNATAAWTSPTGYTAVQPATKEYQLCYKCHSTYAFTATNGVSAIVG
PSGKPFTDKAREFNPANASAHPVQVPLNSQTGSAAPRALRANQMKAPWTA
VGTQVMKCSDCHTPGSTGKSMLITGTTWPTRPDGKLWTLGDVRNNAGNWQ
TTLFCARCHPLKGSGGSSGWYNNVHSESDHENNVACVACHSVSPHGLNHG
RFIGYNSDPAPYAYIDSTGKKAQVMTNFRKASSPTSYGEGNCTALTSACD
EHK
>WP_039646582.1
MNGIPLRTLVTALVALFVPIAAWAIDFPHELGSVKGYKCSSCHTVHSTLG
STGYNNVCLTCHNPSDPYGSGKPFAMADFANPFRTWTSARPAVTYQTSHN
WIGKDVVPKAGAVAPTDVRLTKSLLIGTVSCARCHNIHDLYSSAYNSKPF
LRVRNDEDQLCLDCHRPRKTVDHTRGTHPVTVNYSTKAAARPDEFYSPPR
NSNPANPTSAMRMSRSGAVVCTTCHGVHYTDSNSRTFDNASSARMGLLST
SRGMLLRTDLKGRTVSDPNICTNCHKSADDPANTTARVKNHNGTKNQNVQ
CADCHGGHVDEADGTAPNAYLINRYMNISTQYGAVRNAKVMYQYTSVARK
NWNKDAFGVCLACHSPLPGTIGQHSSTNAADCRSCHTHSQGFSANCTQCH
GFPPTVNTAGGPSGYGKDGVRDYSTSGVFKNETQTPHARHAGGGANYSIA
CDQCHKGFSHNTGTFQDVFVDKTGIIASIGSGANPTYNPAGKGTCTATYC
HSDGAPRNASLQAVVGAPGNTTFTWGNGVGTLSGCGSCHAAFPLTNAHPA
HFNAGIMNCQNCHYATLSGPSTIKDKSVHVDGVKTVVFNGVARGTINVGS
GTYNVNTATCSVAGCHGDGRGGAPVTTPQWVDPTTGACGKCHYATPTIAA
TSAQTIGTNGHAAHLTLDYGPKAILGATVSACQSCHTYTTSTAATHVNGS
VQVVSANCTSSCHKNGATWTSGRVTCESCHTGLLSVIGGKTAPAKTNFTA
SGHGQAGAGFDASRQCASCHDADSGHINGTSGDQKRIAVNDYTLCAGCHN
DAIKVPTATRRNVTRHAVDLGNYTMECKTCHDVHGTGNRAMVRTTLVFGA
LTSTISYATTADLVQLQAPYRGVCQTCHTKTSHYRRGVNEGAGHPTTGCL
NCHSHRNTFAFKPKACDECHGYPPTPRGFVASQANYSTARLENYSGGGGA
HVKLGHLMSNLRPSQGFTPCLTCHYDGAAAHVGDESVWAGGSTQQKKSAV
NVKIDPTYKFNADKGQWYSKQSPDATGSCWNVSCHFQPTPRWSDDK
>WP_039646608.1
MKLAKKDWFFIVLILVVVGVFWAISGEVRTKKVPLDANHKPFYDAFAQGA
GKLDLDRQCVGCHHEKPGGIPFPKNHPVKPADGPMRCLFCHKFK
>WP_039646614.1
MVARLALLILIAALLSACVGPPPGEGCRSCHRPHHAEKGTCVSCHRGNGR
STRLAIAHYRLVPAELSHFTIPGSVRVEEGKRVAERFGCRRCHRLGEKGT
RLAADLDRLAGDDPVRLFEAIRQPVLFMPDFRFDDRRTADVVNAIMAFAG
AAPAQGTAAVPLVVHFEAVRAKEGNLFVTKCGGCHRLLTAGEGGLGAGTV
APNLSGLFSPFYPTPFKPDEPWTPERLGRWLDNPRSVRPAALMSPVPLTK
EEKAKLVPFLRADLEN
>WP_039646625.1
MKHKTAWLTLAAAVLAFCAAAPVFAEKAGIGWQETIAAKSGKAKTMAELA
KMYDSSSCIECHQEVHDEWEQSIHARSIFGTGRTAATFMTAVVNGLMEWD
YSGVKSPSDVKVEHLMGCAKCHLPQLADAEDSVAKEIIATIGNWQDALKK
KDAAKATAEADKLKSLNINCLVCHNRNAITHKWTDGYPRAGVVYGSKDGE
HPSAAFPAMKVSPIMSESIQCGQCHGLGPNMELDNPTQCCTSYASYLWAY
RAEGGRESCQECHMKKSKLGHNMQSYRDPGMAKAAVEFKAEAYGYHWRDG
ALVTPKAVVKVEMTNHAGHSIPDG
>WP_039646970.1
MNKKSMKRWAAVTALAATAVVAAAGAGCAPKKVEQAGRAVIPDGTIDPAE
WGKAYPVHYDLWKKTEEPTVAGKSRYKKGYDDDGVFYDKLDEFPFLALLY
NGWGFGVEYKEPRGHAHMVRDQFEVDPGRVKAGGSCLTCKTPYAPALQQR
LGKDYFSKPYQEVHAQIPKEHQMLGVACIDCHNNDDLSLKISRGFTLGKA
LEKLGVDQAKLSTQEKRTLVCAQCHVTYSIPKDETMKSTDVFFPWDGSTY
GGITIENIIAKLRSNPAHGEWTQGVTGFKLAFIRHPEFELFSNNSVHWQA
GVACSDCHMPYTKVGTRKVSDHRVMSPLKNDLKACQQCHAESPEWLRNQV
YAIQDRTMSQFIRAGYATATAAKLFEMTHKARAEGKQIDKALYDQARDHY
EEAFYRVVFIGAENSVGFHNPTEALRITGDANSHAGKAEALLRQALTKAG
VTVPLKVDLELAKYTNNRGVKKLMFKPEHEIKDPLAAK
>WP_039646971.1
MGISLSRQVLATTLVVGIAGAAMAAFALVGPPRLLEHSESPAFCAGCHVM
GEQHEAWSHAGAHRRIRCVDCHLPNGNPVAHYVWKSIDGMKDVVAFYSGH
VPDPITLSSHGAKVVQQNCVRCHEATVTTMDRTRQCWGCHRQLRHKLTGA
MATR
>WP_039647110.1
MTLRKTAGYLWNPISLIGFLLAVVATGLIIAFIAMEMITGIDHPYIGLLV
YFAFPGMLILGLILVPIGAWRVRNQRRTEVPEEVPPYPRVDFNDPHKRRL
FIFFVLASVIFVLIVSVASILGFEFTESTTFCGELCHVVMEPEHKAWQGS
PHARVKCVECHVGPGAEWYVKAKLSGLRQVWAVLTNSYHYPIATPIENLR
PARDTCEQCHWPEKFYSGRQRVFYHYAPNKENTPREINMLIKIGGTPKSP
HAMGIHWHIGTEVTYIARDRKRLDIPYVAVKQKDGSIVEYMDTEKPLTRE
EIAKAEKRRMDCIDCHNRPTHIYRSPAREMDEHIVSGQIDAGLPYIKKVA
VEILEQPYKSKEEAHAAIEAKLPEYYAKNFPEVAKTKAAAINQAVEHVKD
IYARNFFPRMKVTWSTYPNHIGHFYTPGCFRCHDGKHKTSTGKIISKDCT
MCHEMIGQKGENIPEGKVVKEFVHPADIGDALYKVNCSDCHMAAAEDSAG
GDGHGKH
>WP_039647343.1
MNMHLVLAMAVVWFVAGDVSLAGAFECNVCHSKNPAMVTMHEAVRGRGCF
GCHKVGERLMGKGQPKDKASLMERRVKDAACIECHKAKQQTGE
>WP_039647804.1
MLSTFLRLFPAFLLFVALAGTAAAESGMAIDPATCLGCHSNKISAAAFSA
SVHGKNACTSCHVEITDLTKHMKGEVKVEKVRCERCHKKENSEHYASVHA
QKEVMCADCHTDIHTHTYWNKDKRKVVAKCIQCHDKEAGYRNSIHGKGVA
AGNMDSAACNDCHNLHDIKPLGDPKSKENREFHTKVCLKCHADEKMMERN
NVFTVAVKTYMDSYHGKNYRLGFPEKVAGCADCHTAHGVLPAKDPNSSVN
PQNLVATCAKCHPKATPLFTKFYSHGEYGDRAKYPILYYTFIAMTGLLVS
TFAVFWVHTLLWMFRGFVENREKQQALIHGHAEHHIPDGHKVYRRFKRRH
IFLHLLVIISFLILSLSGLPLKFSNQHWAKFMMDHIFGHSANAALVHRIG
AGITFVYFVGALLLSFHFLFVRKDLKGNWLQRMFGPDSLMPNFRDIKDVA
GMVRWFLFRGPKPTFERWTYWEKFDFIAVFWGMFAIGGSGLMLWFPEFFG
SFLPGWMFNVATIVHSDEALLATGFIFTVHFFNTHGRPEKFPMDFVIFNG
QLPKHEFIEERGDQWKRYEELGITEEFAAKKTSGVAYDFIVKTFGFTAVI
IGITLVVLMLYAFLSGGAH
>WP_039648099.1
MKRLIALAGLVALALAGCGGGSNAGNGISPAATAAHTPIWVTYHRFPTTE
SFSSSGAEALNQCKVCHGANLLGAADGAGAPACLSCHVVDPVPYPERCYS
CHGSDPVKPFFSWYSTMRATRNGMPIDPAFVQRVRNGSLRHLKHDAVPPA
EMENPDACLRCHAPQTEFPDRPLPEIHHKLVFTFRDINNDGIPEFVECTS
CHVYAIDPELNIPIRAVRDCIICHPTIIR
>WP_039648128.1
MKKGMKVSLSVAAAALLMSAPAAFAFHSGGVAECEGCHTMHNSLGGQVMN
GATAQFTTGPMLLQGATQSSSCLNCHQKAGDTGPSSYHISTAESDMPAGT
APLQMTPGGDFGWLKKTYTWNVRGLNTSEGERKGHNVVAGDYNYVADATL
TTAPGGTYPANQLHCSSCHDPHGKYRRFVDGSIATTGLPIKNSGSYNSSA
DPTAWGAVGAYRILGGTGYQPKSLSGSYAFANQVPAAVAPSTYNRTEATN
QTRVAYGQGMSEWCANCHTDIHNSSYPTNLRHPAGNGAKFGATIAGLYNS
YKKSGDLTGTQASAYLSLAPFEEGTADYTVLKAHAQINDSVLTGADATSN
VNCLSCHRAHASGFDSMTRFNLAYEFTTIADASGNSVYGTGDPSASSSLQ
GRTVNEMTAAYYGRTADKFAPYQRALCNKCHAKD
>WP_052269409.1
MTSPATGCQMRLFFTAVMVALLWGTSGGQSVLAAEHVSPHDAQGACLSCH
IAPERDLNADRFPFSGKKQLKYGVNGACLQCHGIDFGHGVGKKPEMNRTG
LPLDGDGLIACAITCHDMHVVAAENPHQKAYHLRVPVEDLCFSCHDR
>WP_066357371.1
MMTRIFLVMGVTALVMGSVRPNYGAPGPKFTDPGGGNKHNLSYSNTNVNF
KATNSTDMRAKQICIFCHTPHNARPQTTLWNRSDTTQSFGHYSSSSLSLH
LDATARTASDYKAEPNGSSRLCLSCHDGVTALGAVLSGVPIEVNGSMFTK
MTGDHVFDRAKITNSHHPVSFKYTAEVVARLKTLEGPVSDYWLPAEAPSQ
ESPGAPGTNKARQFVRLDKEKRMQCTTCHDPHQSQYHDTNTPPLTPFWAY
DGRGLSTVNADTVHDEVCYACHSFKTPNP
>WP_192904957.1
MRFIPATAALLTILAGTAGAIDRITYPTRIGAVVFPHKKHQDALGECRGC
HEKGPGRIDGFDKVMAHGKGCKGCHEEMRMGPTRCGDCHKGGLTP
>WP_192904958.1
MKRLIASLALTLFAAGAALAADTMTFTAKNGNVTFDHKKHQTIIPDCTVC
HGKTPGKIEGFGKEMAHGKSCKGCHEEMKKGPTKCGECHKK
>WP_192904965.1
MWKKRLAVLAVAAGAAVVLSIPVLSTAAKGKPAATGAKGDGREACYGCHE
EVKALKEGSKHARLSCESCHDNLKEHLANYENKPGTNLDPAKCGSCHKNE
YDSFFTVNYEAQPRKEKGIPTGRSPMQDKLLAGHGFTFEHNEPRGHAFMV
VDQFIVDRFQGGRFQYKKGAWGMDATGKTWDILTDTGAKLPETAMAGNPT
CIQCKTSDHILTWKFMGDKDPKAKWDRSSDIVAVAKDTQNPVGCIHCHDP
HGTQPRVVRDGLIQAIEKDPSDNIFAKNGKTDLKIVSFRDGFRKIGVMEK
TDSRLMCAQCHVEYNCNAGFQWSDGQKVGYDDQRTNHFPLKNAKDLLAHY
KKLDFYDFKHAITGARLVKLQHPEAETYAGSVHDRAGVGCADCHMPRMKG
KDGKTFKSHGVIRPAHHVKEACLGCHPKSTVEQKSYQIEGTRNYIRGKMR
KAEYWLGQLIDTYAAAKRMGIGEDVLAKAREKHEEAHVLWEYWTAENSDG
FHNPELARDSLTSSIAASKAGVKLLNDAMEPKK
>WP_192905235.1
MKAMIAAVLLLSAGAAWGGDATSGCVICHGDRVSLREQGAEAMYLDPAQV
DREVGMNGKPTCVDCHLGDPKARDKVSAHKGMLAPFLVAAGKTLKGQAVP
RAAVGALQPLVPKGDGMNSMIPNGDPQKLEAAGIKRIVGIQWHDRDPDTM
AYAPKVAEQTCGKCHGSTVKDYNRSAKGLTKNQRAFRDWTEKQPGPQNCG
MWPGQNEELIRSRTAIPYTAAMNGAMERSCNMCHASCNDCHFKPVAGKGT
HAFGKPDTPSCYGEGRGSICHAGPMDRRRGAGYVRGEYAFPANLPQGAHV
KAGLECLDCHKPVNHQFGHLAADDARNACKKCHAAIVKAVAASKHRKVDC
TSCHITVSGAYQYTFWGQGHYYGVETPYGKHKEYYGTRDLPTIIKNPAGR
WIPVKPYPMAVLNQTKELGPTGLLFRAIPKRSVPGNPKIGEPLTFEVSRK
ATDVNDAYIVVGTRKDLASGNNAVLWIQMDKLSHAMGKPRNCGSCHDSSA
QVGKSEWSFFEDRDVTKPFAGSYTIVADNNGIRFTDVRWEQPSLAPNRKL
EDFAPFAVLPATAWDVAGINFAIPYNKKRTDAARDELGRFLAELEKKGDS
SKTAELRMIAYHNLAMAKKMLKTMK
>WP_192905335.1
MSRISRTVPVLAVAVMSLFAAGCGSSGGENASCLSCHGKIEHASPAHPSC
VACHGGEGRARSREDAHRTMFAPRNPSDPAVWEKSCGACHPYQLGRVRSG
LMYTNTGIIRNIQLTWEGEDGRRYGARQDDLYDAEGKRVRVSGVAELDNL
SGELYRKFCSLCHVGTENRYAWGVGHGSGCAACHFPRNADSAYKGSDLTM
RLRGPAASSHRMEGLPGNDACFRCHNRSGRIALSYLGLNDGNNGLVPTRG
GFPGPQLTSGNRNVTSIPPDIHHARGMECIDCHTSRDIMGDGYAYENLYH
QVEIRCEDCHGSATSPPRWREIARENEEPVRESARYPMQMRPGMRMIVTA
KGRPYSNVFVKDGRVAVLGKRSGRVFTSKVITGSPAHTVVGHGRLECTAC
HSRAVPQCYGCHTKYDKGRTGTDFISGLDTPGLFTETEDYRTLYPFPLAL
NQRGGIAPVTPGCQTFVTVVEADGTLSREGYVSTFKGKRQLRFAPFYSHN
TGERAIGCGECHANPAFLGFGQHVTGKGRIDGTLRCTKNEEKPLDGFQTM
EGGLVRAFSAITRENSRPLNDTEAKRVWRANLCIVCHTRADDPIYRKELD
YRALDDALHRRLLAGSAGRVVAR
>WP_192905412.1
MRVKTGSIIAASVITMAAISAFAGADHAEFVKGPFKTGQDVTKACLECHT
EAGDQVLSSPHWKWKGPPKLVKGLEKSTVEYGKANLINNFCISIEGGDRC
DNQEFCAKCHPSYGWTDNTFDFTNKNNIDCLVCHTSDRQYKKGLAGQPDP
KAIAAGKLDLERAAQKVGKPGLANCGVCHFYGGGGDAVKHGDLDSTMEKP
KRDHDVHMGTTESGGQGMTCQQCHKTSHHQIAGASTFLATYSERVACEDC
HTGANAPHQKSKNGALINRHLATVACQTCHIPVFAKGQATKMSWDWSDVG
KDIEAGEQFDKETFMKHKGTFTWGKDVIPTYAWYNGSIERYLKGQKVKDP
TKVVNISKPLGDITDKKARIFPFKVHTGKQPMDSLSNCLLIPQTHNALWK
DYDWENALKKGAKGSQVPYSGRYQFVNTAFYGSINHEVATGDKALQCGEC
HMGGNRMNWKALGYKGDPMQTGGRFAKRAAKK
>WP_192905417.1
MRSFFRALRPTVPAALAVLCSLPPATSALTLTSSDCGACHAGSNLDRHHR
LISRSGMECLACHQLHDLPAGGYTISLSRECLACHNATVHDGVRHTVTTP
STCARCHLGPLEATHAEKGWHGGNPVINAEVFPCLRCHTSTSATVMETIS
AGLAGATASCMNCHPYGMRRSRGASSIRR
>WP_192905445.1
MKNTTFFATLMAGVAVAALVQAKDHPGKEYLQKNGYKGPATCEVCHPGAA
KEFLNSVHWKHASKVDNVENIDPNQEYGMKNRIYTMCNGNDIVNNLKEIP
PSPETGKTKYSGCNSCHPGNHIQDVGSTGPEAEAAVDCLVCHSSTYDHSK
RKPYKDEKGNVVLGQDRSTEAALSIATPTVKNCMTCHEAAGGGVLVKRGF
AFNKEHDVHAAKGMVCVDCHKTKNHKIPTGYDPNNWAHDGVRLSCTDCHT
VKPHKDEDYNRHTARIACQTCHIPRTGGAFAKDFTKWEQLSNKFYEPTTL
KKEANETAPVYAWYNLTVANRPDFIGPKGDRKDGKSKIYPFKIFQGKAYF
NKKDGQLLAMDFAPPMATGDTLAGVASAAKILGIKDYEPVPGWQTIYFGS
NHQVAPKEKALTCYNCHAPNGVLNFRELGYTADEVKKLTSPELYFEKIAE
KMREEW
>WP_192905455.1
MSRKATRYSAVLAASLFAAALAGCGSENKEGSIGTGPGGVATVGDTACVQ
CHSAVTEALTGESIITQYQKSSPHNRADLGCESCHGGGAQHNGVGPIPFA
HPDANRCADCHDGTTAVATNSNTAFAGSRHNTQSVRDSANCKRCHSHEGA
VLSNIYGLTGDNATITNVDYINRVPLASNYTQISCATCHEHGGGLRTIKA
IDGSGNLVNWDPNNNRRIDQFDLCTSCHTLYNYNGTQLLAGGNPLNGVAT
GVSLHAATSARWYGVLATTHFDNYSTGPQAGAGASGTNTKVEGYVLRRTS
ANPCFDCHGHESKTNTRNEASRGPTIHTDWAQSGHGGGLLTAKYAAVAGK
SGTAAVTAALNAYVDDATAVAWTHYNWDASSRGSCQRCHTATGAANFMSD
PATYKADGSGNNFSHLQGWNATNGSKQNELLYCWGCHTNAGTGELRKPGA
ITENYAGVNNAGTGTTGTSVTVSYPDIAGSNVCMTCHLGRQIGENIKTIT
DADGVLGFVNSHYLAAGGQLFGKTGYEYATRSYANPAFFAHDKIGTAAAP
GTGSNGPCAGCHMSTPNSHSFLPVTKDSAGAVTAITSTACATCHSGTFAL
TPEGLTAEEEEYVASLEALKAALAGKGILFFNAHPYFYIDTNSNGIADPG
EIVSSNAFTNWAGVYGLALWKDVMGAAFNANLLIHDPGGYAHNRFYSKRL
IWDSIDFIYDGVLNNDVAAAIDAQVTATRLDSATATAAKAYLGTTRP
>WP_192905504.1
MRCDRGGLSGVAAVAVLVGMVALFGWMPAGDASEKSGAGKLPAGMGTHAS
GPVATVTIEKQPELFAADPPPLTVTQCGQCHPSAFQDIKKDGGRHTFTCQ
GCHKSFHSFNPRKNNWDEIMPKCADCHSTPSVPHVQVFTQCSECHTNPHS
IARLPMTKKLTDSCAVCHAGPPAELKQYPSKHTSLACAACHTGHGVIPSC
NMCHKPHYEGQEFKTCASECHPVHKPKQVTYAKDVGARTCGACHGKVYAA
WTGTPSRHGTVNCAVCHSRHGYIPQCGECHGLPHSKQLHDRFPKCLTCHQ
DAHNPPVRQR
>WP_192905505.1
MNRRTVFMAGGYMLLALVVSCTQQARYRLPVKHPPIFELGERREFCTKCH
GYRKEPVDFERYNHTPLFTDSHRMVAYQNQNICALCHEQSFCNDCHASRT
ELKPSEKNPTETFRRMQHRGDYLSRHRIDGRLDPSSCFRCHGNPRAAATC
RPCHG
>WP_192905573.1
MMWCSVVFAGISPVLTGVGEVRAAIQCYQCHGTAATSDYRPEDSAFRTIS
TGGFKGNHRTHMASSATADSCTVCHGTSGYQASHRDGTIAIASNINASPA
VGTYSRGTSFAQSASAVPGTCSNVNCHFETVTPVWGSPPLASTADCGTCH
GSAPATGSHPVGGSRHGAYYGTGTSSCGKCHPDHGAKEGAARFAHATSAG
RDLQVSFAAAPNNGSGSYSGPVNDYLPSQSTVFGTCSGTYCHSPGTKSSA
FDAPNQAAAWGGNLACNGCHKSDRSSGSAMASGSHRAHVDGFGLGYTTVR
CVRCHAATVTPAMAIGTYGNHVNKLVNVAFDSTTTAVNGTYGGVPSPMAK
APGSAYGSCTNVYCHSSGQGNSGTWPPTYTTPTWGSAATGQCGTCHGING
ATHSGYGTPTIMNSGSHSRHLAYTFGIASSETRCAACHATTLTGFNPTAC
SSAVCHNRISQKHANYEVNVGFPDYYGATAAYGGTPKPGDGYGSCTNIYC
HSDGRDTPHYAQTPLAWGGASLGCTGCHGSATAPQDGSGGTTLSGKHAAH
VNNAAIFGTNNSLGCVKCHNRTVSGNSTLHGTTGTQYHVNKTRDYYGTMA
GSYNSGTKVCSNVYCHSSGQATPVYRAVAAWTSATGYGCNGCHGADSAFA
AAAGEPNYANGGAGTATANSHQRHVASLGITATTGCAACHCRTVDAAVAN
KLRNYSTLHLNQARNVAMKAINGKSGTYDSTAKTCSATYCHGTSPSPAWG
GSTACNSCHSARATDAHWAANSAHKIHWEGANLPSSYAMAPGNGTGDAAT
YRFACSSCHSPAGGSAHAGGALAASQAAQVYFGYSAAGVRGSYSGTGTVY
SNDNGFNWTAGSSGCTATYCHSGGAGQAGRSAVAWSTANKSSYSCNLCHG
NAAAPANDWRRGAPLYASGSITYRGQAKGNAHGVHITAKTSLPAVSMQCA
NCHAATTASSTSISDKRKHLNKSYDVSPGGTFRDGDNTANSTVVTVAYSY
NAAGSRCSNVSCHPVGLDVTTTPSTPLERATSTVTWNTSYKCTDCHNIPM
QDTDTYHHAMYDYGRTYPTTIPDGSATGGTNYTSRTCTMCHVDHTIFSPD
LNTNSAGRSYNLRTAIGSTPTTTANFTNSDYSASGGGICISCHATERTKS
TVRRKQETNATRTPPVTLANYSGSAHQYNVPASFFSDGSRFQGNCSKCHN
ALVNETSVFMSYTGSGDSFGNHNSGIRRLQGSLGATGGEVAEEQICYRCH
SLSGDADPGGGPPKAVADKDYYGVASMSLASQDIFAANRDFRAANPTYSL
TSKLYFKPAAAETPAEAMPNQHNTGDSFSGGTWIGRAMSPWETTVAYETK
DQGTTLEGTSYWRMVTFTSPAVYSTTTVPAGTWIINLYCRESSTAQNARI
RYMVYKWNNPADTMGATIIARGTYATELSTARAPGTVRQIPVNVGALTLN
AGEKIVVDLSLETTTTSTNGYTASFYFGSHAPSELTLPGSVAWSYADPGA
PGYGHATQHYSGIHLPSRQNETLAYIARNRHIECVDCHNPHATRNGLHGD
YGIATGGSSTTLVNSDKNWVPNQWVDAYINIISGSGAGQTVTISGNTATT
ITVSGWTAPASGSVYRIITNNNAVSRSQRGVSGASVSYSGSWTNGTYTMV
SEAAYEYQICFKCHAATDPATNTLRYWNVTSPSLGAARWTNIGLEFNPNN
ASYHPVIQPLPSTGNRRLTTAALTGGWQPGEVMTCSDCHGRDTSTSATAQ
GPHGSTVKWLLTGMYQNWPFTSAAANGTSSGGTLLAGTGTATPPANNFCF
NCHTWAAGGYGHTKSLGGHSRPCVNCHIRVPHGGKVPRLLTGGNAPSRYK
PDGNGGAFSGSYLTSAVLPASGYMGANNVSCSSICGGKHTDNSTKAYSW
>WP_192905574.1
MKSLQAGCVSAVLAAICIATPAGAFHSGGAAQCEGCHTMHNTSEGAAMTG
SSARFQSGPFLLRGSDQSSACLNCHQQAGDTGPTSYHVSTAENDMPVGSP
PLQLTPGGDFGWLKKSYSWAPAPGSASVGIRGEQHGHNIVALDFNYVADT
TNINAPGSSTPYPSDSLHCSSCHDPHGAYRIVENGVQATSGKPIRGSGSY
GSLPDAGSAVGTYRLLAGVGYKPKSLAGGPAFAHAAPFAVAPVDYNRSEE
SSDTRVSYGKGTSAWCTNCHALMHSAPGSSLHPADKQLGDVAQTYNAYRK
TGSLDGTVATAYLSLVPFELGDVTDLTALKEATATTAGPAATDKVSCLSC
HRAHASGFSHMTRFAIDSNHITVADASGNAIWPDPVMNPSQAQGRTVAET
RQAYYGRHPQAFSPYQRVLCNKCHARD
>WP_192905593.1
MKNLVKSIIALGVFCMPLLLLQSLHATEKGARKDHGKAEAGDVRTLEGYV
EQEKEFYDFLKKNHPLFKYEKDGRLVGKYQISDREEEFVEFGGGKDYAKK
VNMQTAMTYRLGMESILDLPNKFVGAKKCGECHPAQYEKWSRSRHALVVR
FPDEMVELPNKDLNAPLYGTKDLAILPKGITPDMVYAIIGTPRTKYGFLD
AWLVRGTYHVEDGLLRDLTGRMVAGGNQHSKHWGQSLTPEMAKKIAEFVP
GFPTKLADFGDSSSSVWGMTSYGAKYRKNMLFQPASSYCEVCHTFKFDFK
SQKELFAALGKPEELRKHTINKGISCEECHGAGAHLVGARGAGMPSNCER
CHQRFAYNEDEAQKDPKHQLSSYFKSACPSCGTEGSQAYFSEHYQKGMRC
GTCHDPHEVTENDWRDSYTVPGLKKQCQDCHSAQSEFFKNNSAHSTHKCA
SCHMPVMMSCENFATIQFPDKGGFDNTRAAHIWKINVSPDEKTLNPPEGK
GRDFRGPWRLTKRDGKPAIDLMWSCGRTSFSDGNLLNNGGCHSGAQSQLP
KQLHFTDQKQIFEVVDAWQKPVKKGIKGLQENFTKLDPLLASSRKAQADK
AQIQVMINQAKDIVSAIEKDGSWGVHAPEYTLKKVKEAEILVDGANAALT
GANVTKR
>WP_192905663.1
MLRLLAGIIALAVPVVAATGGTATAAAPPAAGSGCVGCHGNASTMKELGY
PHFTVTPQEVLAQTGMPADCHLCHGGSPDAVVKDKAHAGMGRLVAVRKKG
LTGETVERKHPLSLGSNPMERIKLMTDKAGRAAPDQSVSIILWQDKRIDT
LSQDFGRMEKSCGACHARQFAEFTRSTMARNGKQSAYRTWTDRKRGPHNC
GAWFGDNHEAIAANTAAPFDRATNALNQRQCNTCHVGCLDCHYDPQPADP
ADPKKGMHGFRRTPRPESCYGGGRGQTCHAGPEERRRGAGYFGGVYANPE
GAAPDVHLQAKVTCLDCHESSRNGNGLTHAMVKRQATCDRCHGTIVASHG
TSVHRTLTCEACHVRNVGGYQGTYWGPGSLGGTGTPFFKYKEYYGIMDDP
ILIRDQKGRWIPVKPYPMAVMNVKGAGLKPGLHWRWPATLPDLERTGDAY
GYVGLVGGLPENNKALLWIQMDKVSHKYGQPRPCDSCHGTADGAQRREVS
WEFTDAGALPFSGSHTVVADARGLAIHNISTPERIETTAGTAVSSFAPWF
YLKNAWTIPGDFSLPAIGDRTRYERLRDNRDQARNAGIIHR
>WP_192905813.1
MNRSRIITIFPQILMCLWGVAVMLMAGPGIVRDARALTATDCTTCHTGST
YGSIPQQHHAVASSRGITCLQCHRAIPDGTGGFTIEVITDCIVCHGQVDH
AAAHNMVATAADCAQCHTQTPVAEHLSRTSSCSTCHSSTAPAVQKAITDG
RAGVMVNCITCHGAVNHITQHDRAFPSPDCVQCHAQGVVFEHLNRTSTCA
TCHASTQPAVQKAIADGRAGIAVYCVTCHGTVNHVLQHDKVSTPADCSGC
HNQGPVQEHTNRTSTCATCHNSSNTTVQQTITLGRTGTMVSCANCHGAVN
HIQQHDKAMANADCAQCHNLGVVNEHLSRASTCATCHSSAAPAVQQAIAA
GKAGITVYCSNCHANVNHVQQHDKVTTPADCASCHGQGVVYEHTNRSSTC
ATCHNSTNAAVQKTISDGRAGITVSCANCHGAVNHVAQHDQALASPACAQ
CHTKSVLDEHLTRTSTCATCHSSSSTAVQQAIAAGRSGQAVYCVDCHGQV
THQSAHDGKVLVPYGDCSSCHIPNLVELHAVKGFQCAACHASDNASVTAA
VQKGLGGTLVYCADCHSAIGGFGNHAGQHDMVGLPAPNCGQCHSDNAVTA
HEKAATPVYCNGCHTSTNELYVKTISDGMAGIQQNCRSCHTMIHGGANRG
PSANAGADRTVTVGQAITFSGSGSSDPDGSIVGYVWNFGDGTTGSGVSVT
KAYTTAGTYTVTLTVTDNSGDTASDTAVVTVQSQAGSSSVFADQVLYLQR
LNSVTSSDSSSNDLTSRFRDSNLADRYLLQYRSGENYVIAMKLNRDALTA
SKVVLRLYVSSISSSRTLRIYPYQSNGTSVNSSYSVSYSTSSTGWKDIDV
TSIAQRMNGYGWMKFRVTTTSSSLYVAEGAFLVQ
>WP_192905818.1
METALVRKIRGMGIRTKIGITVMLVLACFLYQAMFRPLIGDTATNTYYFA
LDSAAVNLGADGYTTTRTSRDGKISMKPGVYTTSRYVTASVSTAEQNMIR
AYGPVYATKQTLTAPSVTIGMRDRNGTTNNMYWKAYVYAYNPKGTANNGV
LLWTSDEKEAHPAVQTPLELTFTNPQPKDVEAGYRLKVVVTCRMASTSSS
ARFYWGNSTNYSYFTVTEAPYVANSVTVNNLSDYYSGQLASVTQGDGAIP
MLKMDLYSNVSGGATWSGGKLDKIGTNTSVYVNEDEPGDVTFSIFKDANG
DGLFQKTDTQVGGPYTFTQLTGQAYELATPQTITTTPQRYFIVYSIARNS
TYGTTVGARVANSSYFAVTGAAGGVVNVTSTSSSTPTIQYGGTAVTKIYA
ADWDEGTTLAGISETGGPSVTDTACITSNTTGSGFPLVGLLNYPSHTCAS
VAGRGYSATTAQPDFIRLYFAGAGYHSVMKTIKGGSFVYRVYTPFGGGTV
TLRLFYVTSDGVRVNAPITSRYTTGSSISQTITTSLAGQDFSNVPAGARL
GIQIGVTAGMRIGLGSSVNAQLMVQETAAENENVDVGNGSAIPNATVYAS
DVNKVIDSFTLTAAKAKTVTAVTIKGNATFTGTNVKEVKLYADAGTIGTL
DGSDTLLGSTTTISGNTATISGLNLAVSTAVRRYLVVVNIGDAPNTNVIL
TAVVDDLTVASTGGIGVDNDSTSATLTILPTTTLSDFIVAEPPNAIIPWN
AGPTKVDAFGLRTNGGVNDTIRNVTVTLSTTSGLPAGKVISDYVGRVDIV
TAAGTSLGHLTAPTMTDNWQVPTSGLAATQVPTDYYVAITPKGNQGITFT
VKGRVTSVTHSRTTNALLVNDAGSATILMDEEPPNESSLTAVTGTYHNDT
DRAEVNLNWLGTTDAGGQPVTYKLVRGLGNAPAPRTCTVDNAKTFLAYQG
PATSVADKGLDEGVNYGYRLCAIDSVNNINAGVTASATAAIKNRCNELPE
LIVNPTASYVKAGTTVKLTIGIKNKDTGVCGPTTFSLVTQGTNIDDSNFT
VAAFEANDFAIPTNNGSKYTHLDITAKPGAIEGAVKTFHVKVVKSSGGET
MCPDPIEVVVNKYGTMMHSSLQLGTQKYGKWGVNFTCSTCHSPDATNIKQ
VRNVITTPTGPRPVLFDTISTAINANVAGVFGNDRRSGTASTNVCEVCHH
RARFHQYSAAKVAWKDHNNNGDCLKCHPHSIGFKTKATGQSCDDCHGNPP
TSYEMLVVPPTEVLFPFASNAGSHGKHNARQVTCTACHSNANHLVTATPD
MQLNLGFSVTNGTFPGFVGSVTTGTIRTLAPGNDYSWSGAAGTTIQQAPN
TIMTCNVYCHGWEGNGGYNTEPAWTGITQVGCGSCHAATADVPPPSGSHA
KHAGNEPGYGNGIACAKCHGFRNYSTSASHINGNVEWDLAANSTTARYAG
VAAGSTGAKAPTAPGSYGTCSNLYCHSDVQSNNGTGGPTSFATPVWGGST
NCNSCHQAAPNTTGGHPQHAGEEVTGFDCRICHANGGSTNSLNHGNSKIN
FMFTGLGENTHYSYSSAKAPGSAPYGTCYNGNCHGARRTLAWEPPNHAVP
LCEKCHTTSPSAAGFYSTSGPGSTTSKTDPYVGAHFQHITSMPFRYSARI
DCSGCHLKPTGPYTPGHIDSALPAEVIFGAIAGSGVQNGYSSAEHQPSYN
YASRECSNVWCHGGGMASNVGAGPYGSAVTDGGSLGSPAPAVWNSPYLTG
VGTNDCVKCHAFPPAAPLPGYTHWDDNNNRPFVANQCILCHKHVDNTGYA
FKDPKLHVNGVVDSCNTCHGRPPVNEAGMTIPAVGALTPGMVGAHQAHAL
NPSIGKDCNVCHYQYSQEMPSYDMEMGFNAYGGRVTSGTFYGYSTLSDNY
SPRIVYKSTNAGTVVRRTTNADTLNTCANLYCHGGGTSTRAALQGGSNTR
PNWEGGSSQAACGTCHGVTADTYHATGSHDAHVSTAFGKPRLGCSNCHGV
KENNYHVDGKVEWAFYSTAQRLNQKVANPQYTPAAGNGIAGASGTTNGLA
PSSAFGTCAVYCHSDGRGNYASPLPVWGGAPMNCGSCHKNQTSAFTDSHQ
KHSASSANGGYGIDCFICHLGSGSGNPKHVNGDIDVVFNSTVVGVTATYD
SGAKKCFSILCHDTTAAAGPTWGVPSTGTYDGGTYKPTCIGCHSGEVGTR
AAVIPQFGGESHHVQGVQISNTVCYQCHWEANANGTANIAYHTRAAGQPV
NLVIRTTTSRPVAYTEGTTGTAYTSNGTRTELAKLNSNCLGCHNATNAAS
QPFGDGMTPTQYAWDGKSIAERYSVATTTTWAKVTGSSTVAKSLTKAYSA
HGRADLNQRGWTVGNSTTGEVYANTSGTVNVLCYDCHNSHGTSATGIMSS
YSSATGRNMGGILKATSNGIGGYTADYTPYAGGDAVEPNKNAYNPGAALC
FDCHNTASAGATAPWGYGPTASGGTFGSTQAIYGYHDTPYFGSGTFANTQ
TYAYKALNPDNKGGHFGASSSLTTTAAKPINGLCTPCHDPHGVSPSLGAN
QAYAVPLLKGTWVTSPYKQDAAPASKTEARGGGKKRSAMNVGSTPGYRID
QNSMGVASGAPRANWTFPGTPTTLQPRTEAEFAGLCIGCHAKADLNNTAA
PATSNWKTMQRVHNTVKGWATASGGNANNKVHAFTCSKCHTPHNARLPRL
LVTNCLDVKHRGRAASGGSMTGPASQSGSRGAGVGRFPQGGGGDGSSPLS
TAGIWFFGKATQSTSITTNSQTLCHQSATAGGSTYSQDGQLWNTKSPW
>WP_192905819.1
MINVYMKWHRGCALAGAAVLSALACAAALFALAGTAAAGTITDCSGCHGM
PPVDAPYRNISTGRFMGSHDTHAWLSAGTPNCAICHKMPTTYNHRNNNVD
FVSTINNSRLTARYRNLTSFTRTASPSFGTCSNVNCHFEKTTPQNGATPL
YLDGGKTIQQKCATCHSAPPADARHAKHAQYYGDVTTACVKCHPDHAAKP
GKGAFSHATSAGRRGLAIQFTAFPNTGGSFSGDVSYPLYLYNPSRTGACT
NLYCHSPGTKAGSYDPPNQSPDWAGTLGTSCLGCHRGDADSGSPMQTGSH
GAHVGVNAAAQIGCVQCHGATVTDSRQIGDLTQHVNKKADISFEAAIGSA
GTYGGAAGHVAKDVGTAYGTCRNIYCHSDGATTTPPFNDYAVTWGAADFP
TGCTGCHGGQQGSGNVIASNNHRKHVDASYNGGLGTGIGCVECHATTVSG
NLTIADKARHVNRFKDYSGPRAGTIAAGTCSNVYCHSSGQRSPAYRTMVP
WSDTATTYGCSSCHGASTAGPAGVFVSRFGEPNYNNYSSADRNWFNSHNP
KHVRSAGDCSTCHAGTTQNGVSLVPGTTLHVNTQKNVTFNTAVAGGNSPS
YNDLSRRCTNVYCHSNGRQTGRAYATPRWGGSAQDCNACHPIAGLGGAHG
IHVGGMIPTFYAYTGNHPVGAAYRYGCANCHPMDPVHHIDGHIDLSLSKN
DVNAGGLKTKNGATNGSGLNSAGSGLTGTTGASVRCASVYCHSNGYAANL
VYAATPDWYGGSFAGDRCAACHGNSPNSTIAGSSSHYNNRFLGYTGVAGG
HQIGIHAMNIYSSPGKRATAGTTGSSSHGNAATATTISCNICHYETVTTA
RNDDNAVCKTCHYDGNAVGALSGNRAAIADRSKHVNGLVDVAFKPVAVIS
KAQMRPASFAIATYSSVWKRNGGYKVSGANDSAKQALDTATMWDGGTKTC
SNIACHNGQSVKWTDNNGITECVSCHSAM
>WP_226048271.1
MRTVHAQRQLLFLVVTLLVGGLILHLSESPAQAAKKFARKECVDCHGKFN
DKYLSMKYIHTIVKEQKCEDCHLRHGIVPKLLLKKDGNQLCFDCHGRDKI
GLDKPKVHTPLRQGKCTLCHNPHASTTPHLLKGDGPESCYVCHKKEDYEK
GTIHGAITKKGCGSCHAAHSSTEDNLLRDKEPKICLGCHDSGAGSFKKAH
GGYPVENKRCTICHNPHSSTGKKLLRSSAHNPVATGGCDGCHNPAGGPEP
FGVTQKGSELCYQCHDAAMLKGAGGVVEHAPFKSGDCLSCHRAHTSEFAK
LLTADGNNLCFECHKDKNLRVAVPHKVITGDKKGCLSCHRPHAAPNKGLL
TLAGSDLCYSCHAKTKEGLKNKVQHVPFNGGDCSSCHDPHGTNFAAMLKE
RADTVCYGCHTDAETKFKKTFTHKPVMNADCVSCHGAHGSAEKNLLKNTV
PQLCAPCHADLMKAESGGSSHMPFNGGQCLTCHDSHGSNVRGMIVDNEAK
LCFGCHTSLAQGDKAAKSSHAPFRGGDCTKCHSPHKAKLNKLLLAQGTDL
CVSCHKGTKERFASEKVHTPAEQDCQTCHKPHNAGQPSLLTEQLVTLCGQ
CHSYDRKPFADAHLGISATVMNCMNCHDPHSSKDPKFFKKVMHAPFASRS
CSDCHVTGKQ
>WP_226048279.1
MVLLPALLPATGGRSLAFHEGGAGECEGCHTMHNSEGGFAVASNGRPAGM
GNRYLLKGGDSSSTCLNCHEKAGDVGPTSYHVSTPGSEMPFGVPPKQLGP
GGDFGWLRKSYTWIPAFGSTLSNSEGDRHGHNVVAGDYGYLQDALKMTAP
GGSYPAASLSCVACHDPHGRYRRDQDGSIAVTGKPIRGSGSYATGAEPDA
AMAVGAYRLLGGNGYYPKSLGPAFSFINGPPAAVAPADYNRSESTTATRV
AYGQGMSEWCRNCHPNIHRDGSGGGLVHPAGTEAPLGGVMVDYYNRYIKT
GDLSGVEATSWLSLVPFEAGTNNYALLRNIVTATPTKGPSTADGTPRVMC
LTCHRAHASGWDGATRWNTKTPYVTYSGKYSQEGEAYQPYGQGRSEMEAL
RAYYDRPASLFSPEQAALCTKCHTSVP
>WP_226048306.1
MMLCIAACLLAAPVASWPADAATGENCRVCHRDVLTGPHAGIGCSPCHGD
DRATVRNPALVADRAARCVACHRGYDRLFDHPMTTRSAERRFVADTLGRA
DGAFFRNQCGGCHVTGCLDCHPGGGHALTRPRDSQCLSCHRGYFVGTDYH
GRAPREDALRYQRGELANGETFLPMLPDVHAEAGMGCADCHSMASLVAGK
RTAKGCIDCHTPDPRVVEHRIAAHRDRLECVACHAAWAPQEYGTFWLRFT
NSPRLQSRFQVVTRQDDWVKSAYLKRQDAPPLALNEAGRVSPARPQFILY
HSDFRNERVVGQENRLLAARWKTFAPHTIRRETVMCDGCHDNPRRFLLEP
PHERIYRTRADGLSLDSFWDRTGQRMANGTFMEPERVRRMGVRTPEYTKG
YLERWRDLTGDAGGSSRR
>WP_226048346.1
MLVPAIVLLLLPVILFARDYKIVTFATETAGTVAFSHPVHLKALGNNCTL
CHNTLFTIGDKAAPVTMKAMEQGASCGACHNGKRAFGLPACTRCHVTREV
PIDIPSFGAVVFSHAFHLGLGAYGCADCHNAVFRAATDNPNVSMKAMEQG
KSCGACHDGSTAFSVKGDCTRCHVVRDIPFAASATFSHAFHLTAGYGCGE
CHGRLFTAGPDSRRYTMQEMETQKSCGGCHNGNTAFSVKGDCDRCHANVK
EVSFAAHDAMFSHKLHTKLLNCDSCHSGIFIGGAASRRYTMKEMEQGHSC
GVCHEDKTVFGVTGACDRCHLKTRDVSFRTAVAGSVVFSHDAHRQMYGCS
DCHNGIFTTGAARVGATMADMGKGLSCGACHDGTSAFPATSAASCSRCHP
LRDVNMAANSYFPHVKHLEANTCGDCHNDLFRAGPGNRRWTMPQMAQGNS
CGACHDGTSAFSVRGECGTCHRETVEVAIPVKQTGITRFSHSVHTALYSC
GDCHNAIVGAGATARRVTMAAMEKGESCGACHDGSAAFTVRENCTRCHPV
KDIPFTPSGARFSHDVHLKVHGCGDCHDALYRPGSDNRRVTMAEMERGAS
CGACHDGSAAFPVTAGCDRCHPATKGIKYDLPADVGSVLFSHRSHTAKGY
ACSDCHGRIVVAGAGRKSSTMKEMEQGTSCGACHGFSMAFSVSDPVNCVK
CHQRLY
>WP_226048350.1
MALADKMSHKEYATTPIGECNACHKGEGIAPNHDADWVRGHRVVASRAGK
NCADCHVQQFCLDCHQGGGIEANLSTRTFMRDYVPKSHRSNFLSIHPTKA
LDNPQSCTRCHDQSYCNECHARYPKGSLRIKSHLMLGPNGQKYSPGLGEH
AIEARRNLQSCQTCHPEGDVCIQCHSSGKTNPHPRGWNSIKNNYKDRAGS
RTCTKCHLPGTY
>WP_226048474.1
MTAWTAVHAGNNNIRWTAHNMSNNTDAGSGLTQGQRHFVSLGVDQVCIFC
HTPHHSEPAKPLWNKVMPTQAFKMYTSSATLTSTAKAVTAPGPESLLCLS
CHDGRTAINVIHTGNYGIAAGSDRKVDIGGDYDDPFGAHPTGDFSLNLPM
FGSGYRANLGKSDADPYAGNNLMDDHPISFSYAAAYQEKVDAGLSSLRPI
ETPKSQGLRFFGPNRDRMECSTCHDPHVAYGYTYDRQDTGVGDKSLTPFL
TRSNEGSAMCLACHNK
>WP_226048508.1
MLLARSFLVPDDFGVHEQGYMYGWHRKGNENEWKQVSVKYRTKAYCAGCH
AAKVAGIDRSPHGVIPCEDCHGPALGHPKDPPTLTIDHSRRLCLRCHAKL
VTPSSGRSQIRGIDPDTHNSQAECRLCHDPHHPNLEELKRHE
>WP_039642720.1
MTKKTAFWIFLVGTLSSAILFLGLTVDTHRQVAALSHADKLSENVIAGKR
VFEKYNCNDCHTILGFGGYYAPDLTKVVQRVGADGIRYRVGSPEQAFARS
VRKMPQQHVSAQEIESLVAFFSWVGEIDNGDWPPQDSKQHLSRSEQRLAL
GATVSPGAAVFQTRGCMNCHSLHGTGGTFGPALDTIGRRLTVEQIEHYVR
APKSVNPDAKMPPQTDLSDRELEELADFLGNLK
>WP_066356870.1
MKTRNLAWGMALTLVAGVAWGKEDVMKRAQGLFKPIPAKPPVMKDNPASP
ARVELGRMLFFDPRLSASHIISCNTCHNVGLGGTDLLETSIGHGWQKGPR
NSPTVLNAVYNIAQFWDGRAEDLAAQAKGPVQASVEMNNKPENLVATLKS
IPGYPPLFRKAFPGQGDPVTFDNVAKAIEVFEATLITPDAPFDKYLKGNR
KAISTTAEQGLALFLDKGCAACHSGVNMGGTGYFPFGVREDPGPEVRPVD
DTGRFKVTSTAADKYVFRSPSLRNVAITMPYFHSGKVWKLKDAVKIMGSA
QLGTTITDTEAEKIVTFLDTLTGAQPKIMHPVLPPNSDDTPRPVSN
>WP_066357382.1
MTARNGLISLQTRQGTLPRKTFTSLIMLMITALMALGGCGGGGGSTTATS
TATPTTATVSGVAATGAPLVGTIRLKDSSSPAVEKTTTSSADGSFTIDVT
GLTPPYILKADGTSGGTAVTICSFASGPGTANINPLSNAALASAAGVSDP
AATVYASPSPAMLEIISANLPAAVAALRTQLKPLLDQYGANVHPITAPFT
ANHTGLDAVLDVIRVQLGAGTMVVANRSTNAPIFSAPLTNINGGTFTMGN
MPAPPTPATDGQGLYAANCAACHGALATSEKKGTTLARLQSAVSANAGGM
GFLSPLTATQLQAIVDVLAPAPAPTPTPTPTPTPTPTPAPDGSALYGSNC
QACHGSLANSDIQTKTVSAIQSAISGNRGGMGFLSTLTSAEVQAIATSLA
SAVTPTPTPTPTPTPTPTVDPGKTVYDSRCASCHRLGTYDASGSAPSLSQ
AGTKIDGKFTAGVSGHKGITLTAADLANLKTFVNAN
>WP_192905137.1
MVSKRLMGAAALLLLAAGAAGAAGLTVKEQLGKDIFFDNNLSINRNQSCA
VCHAPEAGWTGPSPDINSHGAVYEGSIAGRFGNRKPPSSAYATTAPILKY
IRQGGGMFVGGNFWDGRATGEKLGNPAADQAQGPFLNPLEQALPDSACVV
HRVCTATYGTAMDVVWPGSCAIVWPADADTSCATEGAFVNLDAPNRAKSN
LAYDYIALAIAAYEGSTESNAFTSKYDFYLAGKAFLTPQEKMGLALFNGK
GKCARCHVNTGKKPLFTDYTYDNLGVPRNVENPFYQSTFNPLGAAWIDLG
LGGFLESRIDYSRFAKANLGKHKVPTLRNVDKKAAPDFVKAFGHNGYFKS
LKEIVHFYNTRDVLPTCAPGSPGEKVTCWPLPELALTMNTAELGNLKLSD
AEEDALVAFMKTLTDGYQP
>WP_192905530.1
MKQLSVSLAVLCAVATSQAFAADELQQRARGLFKPVPAKAPALKGNPASP
VKVELGKMLYFDPRLSASHLISCNTCHNVGLGGGDLQATSTGHGWQKGPR
NAPTVFNSVFNTAQFWDGRAKDLAEQAKGPVQASVEMNNTPEQVVKTLNS
IPDYVGLFKKAFPGEKDPVTFDNMAKAIEVFEATLTTPDSPFDQYLKGKK
KALDGKQAAGLKLFIDRGCVACHGGVNLGGTGYFPFGVVEKPAENILPLA
DKGRFAVTNTARDEYVFRAPSLRNVAITYPYFHSGVVWSLKEAVAVMGSA
QFGIKLNDDETEAIAAFLGSLTGKQPKVVYPIMPASTDATPRPRL
>WP_005997381.1
MKTALIPLMILLLMLAGCGEEKTAKAPEQPAHETTETSAVQTVEKTVEQT
VDAVKETATDVVDAGKEVATQAVEDVETAAKDVEAQVTDMAASAEKQVSE
ATEGAAETSSALLSGLTQKAQSVTETQTTAESATGDMVAQAEEKAAAATS
AVTPPETVVIENNYGNVTLTHAFHGKTYGCPTCHGDNTPGPFELGKATAH
VLCKDCHKEKNGPTKCSGCHKK
>WP_005997767.1
MRRKFNTKASWLVKALPLLLILGACATGSIREKVLTLPVIEGACYVGQET
CADCHDDMAGDMFATSTSAEGFAKTIHGRLATWELMGAEKGCESCHGPGS
QHVDNDGDTEMILRPAELLSDEASAICAKCHTDGKLMDYTHSAHALSDVG
CVDCHSIHDGEGKFSLKMEDPELCYSCHQEEQAKSHFPSSHPLAEGKMNC
SSCHNTHGAVGESLNTDERLNDLCLNCHTRYQGPFVFGHAPVEDDCTICH
DPHGSVANNLLVQNEPFLCLQCHEGHFHILRNSAQTPGSPAGTIATVPGM
TETANPHGTEGFQTSFGTKCSTCHKVVHGSDYPSQPLSGHGLTR
>WP_005997843.1
MPKKHFFSARLRVSLFLLFLLSAIMIAVNGNTITSAHNARGIPTKGLTTI
ELGKTYPAQYESWKATAEPTPADKSKYKRGYDTDGILYSKIDEYPYLALL
LNGWGYGAEFTEPRGHVYMIEDQVDIEPTRLKAGGSCLSCKTPYAQDLQT
ELGEDYFKKSYAELRDDIPAQDQLLGVTCVDCHNTDDLSLKISRGFTLGK
ALPQIGKQPSDLSNQDKRTLVCAQCHVTYTMPKNAQMKTTDVLFPWSGSQ
WGNISVENIIATIKSDPTYKEWTQSVTGFKLGFVRHPEFEFFSKDSPHWQ
AGLSCADCHMPSTGAADQTISDHRIMSPLKNDLTACAACHTEDPNSLREM
VFAIQDNTATAMINTGYALAGVAKLFELAHHSSAAGTITTTSFYQQAKEA
YEQAFYRLMFIQNENSTGFHNPAEATRILNDTEKYTNTAERLLREAIITS
GITIPEIVDLELDQYLYNRGNKKLNFNPDMEIVLPQTPHYPDSLSEEPHQ
ITHPSANAALPQ
>WP_005997856.1
MDNRLTFLLICTTLLMTAGVAFAGDLCIDCHSKTSPGQVADWQASQHSHV
GVTCDTCHGDAHTSADDYKNAVLPDEAVCAQCHEEQFTSFSHGKHNYGWT
VLNAIPATHMAPDELIEGGRGCGGCHNMGIKSEEQKADQLAKGYRYQNNS
CDECHTRHAFSLKEAQNPKACQQCHMGYDHPQWEMWSSSKHGARYFAKKD
GDLPEGAAAPTCQDCHLPDGTHENHTAWGFLGVRLPLPEDPQAAADRVTI
LKALGVLHPETGEPTAVFDAVKAVDMARLDQASWEKERNKMLDTCTKCHS
RTYAKEQLDMGDAILTKADRLMADAIETVAALYKDGIIKKPEGYPYNYPF
ILALMHTNGANWNEKLDELSYIDQVLLQMYFKHRMRAYQAFFHVNPDYAY
WYGWNMMTQDLGEIKHLAQQLRADQQK
>WP_005997860.1
MKRWMKAVLLVATGVILGVPLMSMGYYTMVRTSTPQFCAMCHEIRPAYRD
WQTSSHGFNTQGVVADCMDCHLPAPHDTFDFFYAKAYHGVKDVVAHLFLD
EYDREKNRHHAWADISNDQCMKCHRNLLYMPDKRGAMMAHRTVVYAREGY
EKLCTDCHRYLVHKPKSSYSYSQKL
>WP_005997861.1
MKTSITVVVSVILGLVLAGTTFAANQVKLKDFRLERSMSKQAQACLECHK
QEHPGIFSDWAESRHASANITCLDCHLADETDSDISQTHFKQYQRNDTPW
GRSEYRVPIAEVVTPKDCSRCHPDEVKEYSVSKHANTIEIMWKVDPWLNK
GMNSDIERQAGCYYCHGTILEMDDQGRLSSETWPNVGVGRINLDGSKGSC
TSCHTRHRFSVAEARKPEACGQCHLGPDHPQIEIFTESKHGDIYAAFGDD
YNWDAAPGTWTPGIDYRGPTCASCHMSGSGNQMTTHDVTERLSWELQAPL
TVRPEDFKPFPAKSNWVTERNKMKDVCKQCHAKNWVEDHYTKTDAVINEY
NEVYYKPAKAMLDDLYSKGLLDKSKFFDEHLEVEFYELWHHEGRRARMGT
AMMAPDYAWWHGFYECKHRYNGFMQEARHLIETGEKAYIFKDFPNATGDT
TRPPVLFGKP
>WP_005997881.1
MRGIVILCLLLMGADTVWGMVSGPCANCHTMHNSQNDSAVYADGPSSHLL
SNSCVGCHSHATDTIVELGETRIPIVFTQNRPTYPAVGTPTSTLAGGNFY
WVSQEGGDAYGHNVYGISGEDGTLTTAPGTSLGASGGGAGECADCHATLA
SNNPISGCTGCHVPHHHANDSADVVDGAGGWYRFLGENEAMVGDSGTYGV
TGIEDEDWEQNPTSTQHNTYMGTTEVYEKSVNSYMRTESMGQFCAGCHGN
FHHDMNEDQAGLTGAWIRHPSDVVLPDTGDYKEYTVYNPLVPVAKTSLTG
QKNSSEVVPGSDVVTCISCHRPHGSPYPDMLRWDYAAMVASAGSNTSGCF
VCHSSKDD
>WP_005998313.1
MKLSGKDLAFAGGAVAVLIVVVLGTGKELGPNVPTDAGHQAFFSQLEQGQ
RRVEVEQGCRQCHPLADLPEAHPHKEECMVCHQPS
>WP_005998316.1
MRTTITLTIAGIVCFVLAGSALAANQVKLRDFRLERSMSKQAQACLECHK
REHPGIFSDWAASRHASANITCLDCHLADETDQDISKTHFKQYQRSDTPW
GRAEFRVPIAEVVTPKDCSRCHPDEVKQYSRSKHANTIEIMWKIDPWLNK
GMNSETERQAGCYYCHGTVLEMDEEGRLSSDTWPNVGVGRINLDGSKGSC
TSCHTRHRFSVAEARKPEACGQCHLGPDHPQIEIFTESKHGDIYDTFGDE
YNWDAPAGTWTPGIDYRGPTCASCHMSGAGKQLTTHDVTERLSWELQVPL
TVRPEDFKPFPSNSNWQVERNKMKDICKQCHGKNWVEDHYTKTDAVVKEY
NEVYFKPAKAMLDDLYSKGLLDNSRFFDEHLEVEFYELWHHEGRRARMGT
AMMAPDYAWWHGFYECKHRYNGFMQEARHLLETGEKAYIFKDFPNANGDT
TRPPVIFGKP
>WP_005998317.1
MRTWMKASLLVLLGVVLGVPLMSMGYYTMVRTSTPQFCAMCHEIQPAYRD
WKTSSHGFNAQGVVADCMDCHLPAPHDTFDFFYAKAYHGLKDVIAHFTLD
EYDRAENRRHAWADIHNDQCMKCHRNLLYLPDKRGAMLAHRTVVYARQGY
EKRCTDCHRYLVHRPKSSYAYSENL
>WP_005998790.1
MKRVMVLVIVGMLALCWSSTVLAVPKGKSLTFAGSSMGAVTFDGTLHNNA
AEKGCRDCHNPDVFPKMKQGTVKITMAQIYAGKQCGICHDGGRAFAAKGH
CAKCHKR
>WP_005998986.1
MVRWMIIMTVLLLSMTACSSDEAPTQHAASLSKAIQEAPQPVEEPQVVAA
EPETVAEESVEQVKPMPSSDCSVAEFKQSEVEKPTAEQPTTSIVSVELQC
TFGPVLFDHRSHVEMMSCDTCHTSNPPGKIAKSKKEFHATCRGCHADNGA
GPTKCRECHNRE
>WP_005999017.1
MRPGPLTSFIVLMLLLITTSPVVAGDYLNSAHGNASYGVDRLDGPYAIGN
CAHCHEQHASIDGNEPSPVIDDSPTKHALFTSAYTSATDNFCVECHDGTI
GVANSAIVNHSYSYRAGGLTTDFASSIKDIFDLDSVDIASTHNLDDIKTL
LSSAAVGLPWGYTSASHPCEGCHNPHAVQGDPANSDTGRKTVDSRGYPLS
RPSQHTPLSGWGVWGDDSSEKMSTYAATGIYQAPYYYGSTSNHEPENNTT
DDGSNLTDVNTFCTDCHNKTTSIYSTTLGRPLYQFDWGTEIHGKGSAIDL
PAKTECRTPFIDSNQGSYILACTDCHEAHGSPNIFLIRPIVNNNAVSLPV
GTTYWGDLCSSCHAATADLRAFHHQANDGYACTDCHESGKGPQVNNCTGC
HFHSSYNSNYRLF
>WP_005999026.1
MKRIKRHLSVFIAVAFIAGIWGCVEPTNSSMVTSVAQAKSRDKEEKSPYE
QDVKPLTTLDCARCHYSVFEIIRDNGGKHQLDCQFCHETFHTYRPDKNWS
DVVPQCTTCHGEIHGPTFLDCLSCHGNAHMPIAGLTNMTTLEKDCANCHT
AQSAEVTQYPSAHSKVACSDCHHTQHGYKPDCVECHEQPHTDYANNDSCM
GCHPVHKPLEIRYTEETPNGVCATCHEEINSRLISTHKKHASLQCAYCHQ
ETHGNIPQCQDCHGLPHSKGMLDKFNGCTDCHFDPHALVLPGH
>WP_005999037.1
MMNRWFPSFLIVLCMLLLSYGCSGSGGSARRVVKDCLDCHAEYQTMLQHD
CLHDPLKGGTCNGCHRNHGLLGGVYLNTAENELCFKCHQQITSTAEDAVV
HQPVAKGNCAPCHDPHGGSNDALLVKSGRDLCITCHDESLFSGRVRHQPV
DQSCGTCHAPHFSMHPNRLTQEESAQCLTCHDNKAQIKQHHSGYQVTTGC
SSCHTVHSSNREGLLRPSIHQPILEGDCSGCHVSSQNPSPFDLVRHDADL
CLGCHDALQQDMAHESSHQPVKDGDCFSCHNPHASDHDNLLTQAPETLCF
QCHDREKKQTSQHPAYSTGQCLGCHTPHRSPTNQPALLRAPLNSLCASCH
EQGQQNMRVSHAPVSDTACDTCHAPHGSTQPSLLVEPQQELCLDCHETMR
EPLARLNLHAPAATNDCSGCHQPHGSNNRNLLEKRGAALCATCHEETEEM
RLHGPTHSPFKQGQCQTCHDPHASNYAGLTVKDTNAICFDCHQDLVNDKK
VHQHSPFAQGNCTTCHHPHGSGYVANLKQALPDLCLSCHDVDHYWATGVA
HEPARQGQCTACHNVHQSDRPHLLTMDVDRLCQQCHEESPQQLAVHHGGI
APGGDRCLSCHDSHGGQDRSLTFPIKHQPFVEKNCQACHQGGTH
>WP_005999038.1
MNYRSWIMSLLLPALVLVSVSNSFAASPCFQCHDPALFNGKVTHAPVAKN
KCDQCHNPHLAKFDGLLLKQGSQLCFQCHDTFEANVFSKKVVHQPVAEGQ
CSACHEPHASATSGLLKRSMSELCLTCHNDIDEQPGKSHAPFAKGQCATC
HLPHSGDRRALLKADNSAVCLSCHQSSPALRRQHLNRSLDGVDCLECHQP
HKSQQVSLLRENLHQPFAEGKCQSCHSRNNDLSLCLSCHEEILTSFNHQF
SHRVVGSQTNGCFNCHSPHASRQQGLIKQAPGQACRQCHEGKFERRATSL
YVHPDANNCVTCHQLHGSDLPAMRKKDNDSACVDCHERHSNFSHPMGDKA
LDPRNGQPMNCISCHDPCNGTMFKYNLRGTSDKGLCILCHAGY
>WP_005999044.1
MHDQLKHFYAIVVTSLCLLLLSSLTCQANDALCLDCHDEIKQVIDESYYV
HEPVRAYKCRVCHARDEFEPSMPVSQPEPNNNYVLAYKQTTSHEEQPITW
LVENFTPAFHQSALIKQRKLKDRLILDLWYQQAGKKTHQFDTPDLDALQT
QNPRYQMLAIENLYLTDFDTRLVPRATLHWNTNEPSRCTTSYGNKALDVV
YEEDDLYLYDHHIDLRNFTDGGYVVEISCRDPYRRVKTTDRFNILTLPVR
EQPIAAPPVEEDRIALKNLQGKLWIEVESHQPASLSVGVQKTADRQQAVD
EPLSQALVETTTADSERSEDEHITLNTRLYTTTQVCHKCHTGLEPGQSHP
VNVLPPLNMIVPPEYKRLKNGKISCMTCHTVHGSNTEHRLIKKSPKALCT
GCHTNY
>WP_005999047.1
MKTSRLGLLLIVTLVLWSSSALASVSGSCANCHTMHATDGAGNTLAGGAK
GSLTIGGCVGCHTGNNEDADGASAGAGGVPYVMDTAEPTYGPEYSGGTLV
ANVQTLAGGSFWWVGKSAGNDATTGHNVTTDGLCDFDMDAPGRRDGDQTA
FSSGAPLTCAGTMGCHGDRSVAGDYASISGAHHGSSSTTVDDSFRFLDGI
AGTEAPDWEYAAAIDNHNSYKAQARSEASTMSDGGDTISSLCGQCHGDFH
SGTDTVSDGSAWLRHPTDIVLPAGEYASYASIPDESGIYNIIAPVGVATP
IASTADVTLANSVVTCISCHRAHGSPYADLLRWDYANISAGSPIGGVDNN
GCFACHTSKDG
>WP_005999194.1
MKKHRNNRVVVGGISALLLAMLCACSQPGTQLDATIPQIADAQSVGSSAC
LDCHEELGQAFEHNIHNLLADFEYLANSMDNQGCESCHGPASQHIDEGDT
EKILSFGSLNAAQASAICQNCHTEGETMEWNHSTHAAYGIGCTDCHTVHD
DGANKAMLSKPEDELCYSCHQDVRAKMHMPNHHPVKEGKMGCSDCHNPHG
SQTRPMLRTDERKNELCLTCHMDQSGPFAFEHAPVMEDCTICHNPHGTVA
DNLIKQSEPFLCLQCHELHFHTNFRPNTDALAEYAQYASDSDPAKAAIGN
SAQAILNKITGSGIDDKHAMQMAMMTRCSQCHPSVHGSDLPSLYTPGGGS
RLTR
>WP_005999503.1
MKTKLLLSVLFMALLATSALAADTYEYTGKGTVTFNHKMHGEKMECSSCH
TTQPPQKIAITGKKEGHALCLDCHKKEQKKGNKAAPKSCSQCHKK
>WP_006000658.1
MKVTIQGFMLVLLLMLLANTSMAADSLTQFDGIKGRSYHAEFYEEKACDS
CHLNKSPLSLPEDDACLACHDLEELVKTTARPEDEKWQNPHNNMHYGKDV
PCMECHGEHSSRKPMCAGCHSFNYPNFQK
>WP_006001063.1
MVRSLIVFIVIVSSVSVAFATENPHQISRVFRKTHQNEVAPVCQLCHKLT
QELVFDFDISGEFIPEQFVDAVLPIVNDQGICMRCHVNADQQSVNHPVGM
PYDPGFLSEKFHAEPQGIKLYHWQEGDSGRIMCSTCHDPHSDRSWMLRVP
LDDSQLCLCCHNY
>WP_006001290.1
MNHLLGSRHTIILAVLLVVATATATFAQQKVISDDTQECLDCHTTVTPGI
VADWQKSRHSHTTPQDALALPEIERRMSTAQVDETLNAVVIGCAECHTMN
ADQHENDRFEHNGFAIHTVVSPSDCATCHPVEVEDFSHNLMSQAYANLMD
NPVYKVMVDNTNGLATFNGASFHHEGADDMSNADSCLACHGTIVQVTGSE
TRETDMGEMNFPTLSNWPNAGVGRINPDGSKGACASCHMRHQFSIEVARK
PYTCAECHKGPDVPAYKVYSVSVHGNIQKSVDKYWDYKAVPWTVGKDFTA
PTCAACHVSELVNSDGEILAKRSHRMTDRLPWRIFGLPYAHPHPINADTT
TIVNQGGLTLPTELTGEPVTSALISADEMAVRTTNMKNVCSGCHAQQWVD
GHFARLDRSIETSNYMTLQATKVLSTAWEEGLAQGLPQGANPFDEAIEMK
WIEQWLFYGNSVRFATAMGGVDYGVFADGRWTQAKNLQEMADYLKFLRAG
QEKK
>WP_006001382.1
MKRSTFVTIASVVIMVPMLLLVISIKENKAEQQAINAVPEIKKLEPKSAE
WGKYYPRQYDSYLETRKSDEIKDVLKQDPNLVVLWAGYGFSKDYNAPRGH
YYILEDNINTLRTGAPIDQKSGPMPTACWTCKSPDVPRLIEEKGELDFFT
GKWARWGSEIVNPIGCADCHDNETMKLTVTRDFLKRALDAEGSEPFAEAK
HQDMRTLVCVQCHSEYYFKKTPWTDPAGEEHTAGVVTFPWDNGLSAEDIE
QYYDEREFVDWTHKLSKTPMLKAQHPGYETFKTGIHGKNNLACADCHMPY
VREGGVKYSSHKIGSPLDDMQNTCLNCHGESEQELKDIIARKLERKNELA
HTATDILAKAHLEAAKAWELGATEAEMKPALTDIRHGQWRWDFAVAAHGG
FFHAPEETLRILGSAINKAHDARLKLRIILAKYSAADYQAPAITSKEQAQ
ELIGLPMEKLVSDKKKFLGTLREEWNKEAATKGIFDPKTRDMEFKTSYSK
>WP_006001755.1
MFLTSRRVIIVVFVSVVVLLVLAPDVQAAVTGACSNCHTMHNSQDGSVLD
ATVNDTLLVSSCIGCHSSSGSETIVNFGPTRIPIVFNTTGYPTKPLAGGN
FYDVAAAGGNIDSHGHNVYGISNQDSDLDHAPLDLWGGGCTNSCHASLAM
PKSSMTDTQIDGCKICHQKYKHHGTDIAEGSMETEESGWYRFLGGHDARY
GGGIVMLTSYVAGIEDADWEQDPTLGHNRYQGAVTNHNDNVLLQTTHSIS
AFCTGCHAQAHMNTEDAASGVWLRHPTMIRLPTTGEFADYNPETDYDASV
PVGWLDPTTPTRSDAVVTCLSCHLVHGSQYPDMLRWDYSAMTAGGGDNET
GCFKCHSSKDS
>WP_006001944.1
MKNCLIFLTLFLMAASAAQAMNVGGAHADFDFSCADCHHQDEPEKAPSMK
DCLACHGTYEELAELTKPEGEPDPTDPDTFANPHHSHMGPVPCMECHKTH
QKSVLICEDCHNFDMQPK
>WP_006002125.1
MVQRLCFLLILLLPTLSFGYNADSTCVRCHGDEIQMTSLGAPALYLDPQT
VDDEVNMGGMPTCVDCHQGDNTTLDKDAAHQGVLKPFLMAVGGAYKGETM
DRQQVGITALEPQDRDFDAMIPKPDKATLKQAKAGKILGVYYHDRDPQTF
AYAPEVARATCGKCHDDEVTAYNSSTKGLLKHQRAFRTFSEDLPGPQNCG
PWFGDNYEALASECAVPFDAAQNNASARQCSKCHAGCNDCHYHAYKGQGR
HRFGPPEAPSCYGGGRASLCHAGPMDRRRGAGYMRGEYAFPSDLPVGVHV
QNGVDCIDCHQIDNHQFGHLASDSARNSCQQCHEQIVAAVAQSSHSNVDC
SACHVQTVGAYQFTFWGPGVVAGVETPFTKHKEYYGTRSLPTLIKNAAGS
WIPVKPYPMAALNQTKDVAPTDLKFRAIPQRTIKGDTSIGEPETFAIARE
QTDVNDAFIVNGTRNDLPHNNKALLWIQMDKMSHALGQARTCDSCHTSHA
QVAESSYTYANNKDVQQPFTGSYTIVADTDGMRFENMKTSTIVPTAKRQI
ADFAPFITFPEGWNVKGIDFSIPFRPQEVATATTELEKFLAELDKVEDRD
VEMIRVVAWHNLEMARVMLMEKKD
>WP_006002519.1
MKRLLLCYAAILVALMMSQTVWAMETEDCLGCHTEVDEVGEDYVIAGELF
AKTAHAEEGCTACHEVGDEHPDDGVEAELVATCADCHDQVTETYNSSVHA
ENAECRDCHNAHQALAPVSLSGVQMNESCQDCHGSTEVEETHARWLPQAD
VHIRSVPCVSCHSSSEKFVITLYVTQRQGNRAYADYELLDYQQLAERTEG
APVSSLLDIDNNGEVSLDELSTFYKNGEKSGLRLWAMMTPETVEHNFTTL
DNRWDCTYCHAAGPEAMQHSYAAFPAEDGSYQRVPMEQGATLDALFGTPD
FYMVGSTRSKVLNIVGLLILLGGLAMPIGHGTLRFLTRKNRKKEH
>WP_006002524.1
MEKRVSRWVSLGLIAAVLLLFGAQSALADMETCLECHDDVVTASDFMASV
HGQQEFECLDCHEVDDLTAHVDEGVLPGPVNCANCHDSIAEEHAGSVHAQ
NEVGCADCHDGIHTLEEAPAGKQSIVNGCNNCHEMEGYAESTHGKAIAEG
NEDGASCADCHGLHAITGLSTCDVKVARSFGTDACITCHGDEEMMERNEV
YGGAVHTYLASYHGKSYRLGYPELTATCADCHGSHDIYPEDNPAATINLE
NRADTCGKCHEGSSRLFSQFYSHGDHADFDNYPVLAVTFWAMTTLLVGTF
SVFWLHSILWMIRGIAENKEKKAALAAGKAHIEIPDGHRVYKRFQNYHIF
MHLLVIISFLILALTGLPLKFSSQHWAQVMMDFYGGTANAAFGHRIGACI
TFVYFGMAIVLSIHFLFIRKDIPGMWLQRLFGPDSLMPNLRDIKDVTGMV
RWFLWKGPKPTFERWNYWEKFDFIAVFWGMFAIGGSGLMLWFPEFFGMFL
PGWVFNVATIVHSDEALLATGFIFSVHFFNTHLRPEKFPMDFVIFNGEMH
KEEFVEERGDQWKRYEEMGITEQFFKEKPSSPLYGLILRIFGFTAVAIGV
VLLVLMVVSILGGSH
>WP_006002534.1
MNKSVVVFGLILTAGLFFATNTLAQETLTDADCVKCHINAVKDVAAHGAA
HADMGCRDCHLEHPPLGDRVIPQCALCHAPEETAHYTLDNCVGCHYPHHP
LEIDFTALDNVKPACISCHPDQGEEMAARPSLHSEQDCNACHNAHGLAEG
QYQNCLDCHDGHSESMTVNDCTLCHKPHSPKEVTYNDLPSDLCAACHEDI
AAMLAKSTKKHHELTCSECHVDEHMTITPCIDCHGKPHGIMHEKYPTCVE
CHIDPHALAE
>WP_006002535.1
MMCSAHAKRLSAGLLLFISLVFCASLCFGEITAVPLTGADCIKCHHQPSV
DIRDHGGAHRDDMGCLGCHDNHPPLGDAIIPECSDCHNGDDHKHFTLKNC
SSCHNPHAPGINDLSALDEPKVACLSCHDDVGTTMDKTPSLHAEQQCNDC
HTEHGTEKGQFSTCIDCHDKHSPEMTYQDCLGCHQPHAPTTYLWDNDTPA
DHCAACHEDQVNELLAKGEAHSSDIHCSDCHTAHPPHEEGVIPSCADCHA
PSDHPHYKLDNCTACHRPHAPLEIDLTAVSPIKPVCISCHEAPQQEMTQW
PSAHNEMDCNECHQEHGEAMSCLDCHDGHNDTMSYRDCLRCHQPHSPLAL
RFSQAGIRSDLCGSCHRGQLKQLSANTTGHADVQCVFCHRRTHKVILSCD
NCHGEPHDSSIHQHFTDCGQCHNGPHNLKN
>WP_006002536.1
MTIRATVFTTLFLLATTLSSAGIANAEDDVFSQSIAPMTTLECARCHEQV
FTDLRDQGGAHKMVCRDCHETFHNFSKQLTWQQRVPACSDCHDYPHGESA
IMSACLTCHSNAHAPVASLNLNTLEPLCHQCHQQPAEEMTQPSAHSDMTC
SECHQDRHGYLPKCTECHEEPHSPFISSKACMQCHPVHHVSDLLYSDAID
NSACGGCHEEPATELKQGHLAHSLLNCTFCHAEEHGAMTTCNDCHDTPHS
AEMLEGFRDCNDCHGNPHNLLPGS
>WP_006002541.1
MKHTVLIFWTVMVVLVTSTAWATTFDHDEHVAIFEGKDCSTCHVADAESI
IPDVAICLDCHEATMVEEVSFSGLKTHDVTWSLSHRAAAKSKSMDCAACH
QQNDCLECHTAGFADEMGDFGNSMTNVHRSDFHVSHPIAARTNPQLCTSC
HESSFCSDCHSDFRRGSLTGISHQRSFSSLTVGSTGPAHESFDESQCQTC
HVDSILPSHEWTSGHAREARKNLVTCQACHPEGDVCIKCHSARSGLGINP
HPKDWDDIDGRMLRASDGRTCRKCH
>WP_006002863.1
MKKLIIALLLVAVSASFSLASDVITYAEGCKKGSVTFDHKSHGEFVENGC
KNAACHGDATPAKIAVDKKTAHGKMCKICHKNAGGPTRCGECHVK
>WP_006003076.1
MTRLTVAFSALLLIVSVTPVLAAPCQQCHEVTVSGVHQGIACQECHGAQG
NLGNPGIADNRGLGCVECHADTGMIFSHAMSRRTAEQEFCQRSWGRADTT
FYATNCQQCHVASCADCHGSGHAMTTPDTHRCQTCHQGYFVGWDFSGRAP
REDSVRYQRGPRSHDQYYLKMRPDVHAEAGLDCSDCHTMASFLDGKVSAK
SCRDCHDVNPDIIEHGIAAHLENMECVSCHASWAAQEYATYYVETINSSN
RAYFRVKPTGNERYVKSSYLKRQDLPPLGVNEEGRVAPIRPQFQAYYSKV
VDNQPQGEENQRLASEWKVFTPHTIRRGTALCDQCHGNARRFILEPLEQR
IYRPDRDGLGIDSLWRAEGQRVVNGSFMPPARFERMSQKTPEYSRGYVKK
WQDFLKKDAASSKP
>WP_006003077.1
MIRVLIAIFFLLPFLLVGCGSQSTTSQCEYCHAGLELASDTHQNCIDCHG
GDETLTDKKAAHASMYGPRNPSAPKFWEKTCGKCHQYQLDRVRSNLMLTN
TGFIKNIRLTWEGGEEYLYATQDQKLYDAQGNPVEHHSVLKLRNLAGELY
RKYCSLCHVGMESHRSWKASHASGCAACHFPFNENGTYQGNDLAMKNKWP
HSASHQMEPLPTNEVCFRCHNRSGRIALSYQGMNDGNNGLVPVNNGFPGP
ELISGARNVTHIQGDIHFDKGMDCIDCHTSRDVMGDGYAYENMYQQTEVA
CEDCHGSGDEGPRYEVVERENHDAVRESRNYQRQVKTGDKLVLTSKGRPY
SNVFYQDGKIVVVGKRDGQEHISKQIAATPEHTIVGHERMECYACHSAAV
PQCFGCHTQYDQSQKGMDFVRGRETRGKFSETEDYRSLYPFSLALDQRGK
IAPMTPGCQTFVTVLDRRGNVQKEEYVANFRGKQQLRFAPFYSHNTALKA
VSCRECHADPAFLGFGQHVVAGQSVESTLICEKSDELPLDGFMVMKQGEV
QSFSAVVREHSRPLNEHEVRRALMVNQCLVCHDDPKDAIYQQALDYDQID
RCLQRVTPDR
>WP_006003080.1
MLPMHQLWPTMVSVLSLVLCSVVVDAETYSLSAHGNATSGVKRTQGPFPP
PEVYAIGNCAHCHEQHASIDDLEPGPDNGGPSAFGLFADTFNTAKLTASS
DYQQSDLFCFYCHTDSGSYQDTNGSMVNKDYAETFGGHVNGPTSIMAQFN
QVDSGGSNHNLYDIWVYMKNHPEYGANNGGWFTENSDPCTACHNPHLARQ
NKEHLTDASYATISLPSDHNDQWGDDEFEQMSDYSSIYQAPFYSYSGSHP
TDIYSATYEPAAVPYSQADGQLTPDYNTFCLDCHSDTIYSTTQGRNLTII
DWDVERHGIPDAYEVFSRTPFGVRGGYVLSCLDCHEPHGSSNNFLIRRGI
NGQDVGAVGVVPGDRGNQCRQCHMDDYAYAQGDINDWKYSHHGRGQLSPY
SGSMVSSCGCHDYNQDGSHSAPDPIPCERCHYHGAFIPNPAGEFPSTLAP
KNAPYYRKMF
>WP_040366198.1
MKNLLFAVLAVVFACVPVFLAQQDGTTAPIVKVEVLPEGVYKYEGATKGV
ITFDHNMHKEMMDNDCSSCHEGEPAKIDVSSMSAGHGLCGGCHEQVEDMA
SCTFCHSK
>WP_040367875.1
MNRLLWSAILALLWMTQSAALELTNSHGTVRFNHDEHKMYVECQTCHHAK
TESCRRCHPKNNAFGRAKIFHMLCRSCHKSRQAGPTECQGCHQQKETAET
LDYSRLGE
>WP_155808998.1
MMRRATIFVLSLTLLSLTTSGALADPLPLSTDDCAKCHDEVVTDVTTRGS
KHNTAVTCLDCHLEHPPKGTEVIPACSMCHDPAEKTHYTIDNCIGCHYPH
YPLEIDLDEAGTVKPVCISCHENEGTQLVDYPSMHSELDCKECHLAHGQF
LPCLECHEPHTEEMIYEDCITCHQPHKPTVVKYPDNIQSAYCAGCHETET
AVLAQNTTKHHDLSCAYCHKMQHKMVPLCTTCHGTPHDAALHTKFPDCIS
CHIDPHGLEK
>WP_155809109.1
MRYVATCCVVAVIGLFLYIVFESKMLSYLSGDPKVCINCHTMNTHYATWQ
HSSHREQASCIDCHLPRDSFANKMLAKAKDGFNHSMAMTLRTYGYNLRIT
DDAAERIQNNCISCHSEAVSQMMENSQLYSQFEEGVPMGRRCWDCHRMVP
HGRTRNLTTTQHNLGVKEL
>WP_162013587.1
MTHAKVIGPCSNCHTMHNSQNNSLVNSSGPNHSLLLNDCVGCHTGANTEG
DSTPFVHNTGTVDYNTSGIEGDTLAGGTFKYVATSDYKGHNVEGIANPDL
TLSAPPGFDGGRQAADATTPGGGLWSNQQITCAGTYGCHGSHATSDPYQA
ISGGHHKNSQGTAITAPGTAPEDGYRLLVGIAGYEDPEWEFTPTAALHNQ
YKGVDDAGQYSDTSTISYFCSQCHGQYHNPSANLSTGGGSPWLRHPTDYD
MGNTDLDSEYRNYGDIGNPYLPATPVASASVASVKSTVTFADDTIVNCLS
CHRAHGSNYYKAMRWGYAESNDGGLCSNCHTSKD
>WP_176290106.1
MKVKHWFSFFVVLSSILLLTACGSNSGSGGDQSAAPAEDDLGSDTDTGIS
YVGAATCIGCHEDFSWSSEEVADYLAGAHVIHSDHITQADAADGCLDCHD
PIGDGPGLESMIDAANVPADGLAAVGCEACHGAGGDHYGVGPIPMAEPGI
AECAACHDELPESHLTYHPEANNIGTNYVASRHYTASVRNEAVCSRCHTD
LGGRLYKDVTTKTQLEASVFAVESDEAVQCRTCHNPHNAGGLLFEEVEDH
GHVVASGEYATCTSCHMSDSGSPDDAEWMYHEDVYYRIITDTHYDDPTTT
DVIEGYVVNPLSERACRDCHDVHAVEEIRADDDSSSFSNTINDQWARSGH
AGELGDIKLEVAEFYGDEIADGGLDQNRTIAQSLAIKEAGSLGADNAFPH
YDWDAQNRQSCQECHTATGFKNYTADPTTYDAANNDFSHLADWAVDGDGI
VTSSGQNELLYCWGCHSDNQGALYASGDNTMSYSYDGVAVVIPDIGNSNT
CIHCHGGRNNVDNLKDASRSSRFEGHHGPAAGTLFSSVTHLGYEFDGQSY
ANVSYFHHADIGTIDADGNEVYAGTGTSGPCVGCHMADSDHTFAVVEEDE
VTGEITSITSFETCAACHNTTDPAGDHYFDASVLEEEKLGFEEAIMVLEN
YITNTTVNTLNVDLTADSPTLDPDGNGVDEFLAYYETVAIDYYGTYQNYK
YMDDEPGAYAHNRYYAKRLLFDSIDLLQHGSLTGSITIDEAVYADAAMWF
GADADTNLAARP
>WP_176290204.1
MKKLIVAIMLVAFAATAAFAADVVTYENKKGNVTFDHKAHAEKLGCDACH
EGTPAKIAIDKKSAHKDACKTCHKSNNGPTKCGGCHIK
>WP_198912573.1
MIVLGLIVVAVLWAAPDETTPHLPMDDTHKEFHQIVKQDGKKAAEKFCKD
CHGQPGMEFPPDHPDPNRCLFCHKATP
>WP_242029340.1
ISLSLLIVLLSATCVFAIGAGVGRDGTIAATKGKAKTLAELIEMYDSTAC
IDCHEEIHDDWAASPHARPMYGTGRTAATMITAMKNGFMSWAYSGVNGPE
DVKVEHLMGCAKCHLPQLADAEDSVAVELVHTLYDWYDAAKSGKTEERAK
YEETLLALNINCLICHNRMAITHKWTDGYPQSDTVYGFNEGEHEDEHFTK
MKVSPIMNESIFCGQCHGLGPNFELENPTQCATLYGSYLWSYTAEGGHER
CQECHMEKSGLGHKILSYSDPTMQEMAVDFDVEAFATRWRDGSKLTPKTV
LKVKMTNRAGHAIPDG
>WP_005999799.1
MNFPVWFLPETGGGLLIAIMAVTHVFVSHFAVGGGLYLVMTEHKARREND
DQLLEFVKKHAKFFMLLTMVFGGVTGVGIWFTIGLIQPDATSKLIHTFVF
GWAAEWVWFLVEIIALIIYYYKFDSMDERTHLKVGWIYFAAAWLSLFLIN
GIIGFMLTPGEWVNNHQFFSGFFNPTFWPSLWFRFAISTLLAGVFAFFTT
AFIDVEAFRLKMTRYSSLWCLLSLVVVIPTGYWYLQVLPSGPQEILSASP
TIKAMVKLGAFSAAGFIVFLTLFTLIKPRWHNLVTAVLVAVCAFGMMGSF
EWIREADRRPFVIREMLYSNGIPVDQVEQLSEGFLAQSKWSAIKVIDADN
VQQAGAELFKLQCYACHTLDGINNDIRSRTATINFNGMVKYLGTMHQRRP
FMPPFVGNELEKKALASYLVGTLHGKETHVFDEPELTINLGQKMLEDECT
VCHGVDLVMDWGEFLSAEEVRSGLLNLSQIDSSMDDFSGTPEELAAVVAT
IKGQAAPAAPTELSGKSLLEEECSMCHGTDIIYDWAAPLSPDEVRHGLLT
LSQIDSSMEDFSGTPQELAALVTALKGMMAQPSVSAQAILDDECSMCHSA
DLVIEWAAALNREGINHGLKHLSEINSSMDDFTGRDDDLEALTDYLVNSA
KGGTQ
>WP_006001797.1
MPRAFILACCLVMASLSMVWAEAEPIPFAAPEENSIPAGPDGDLIRRGLL
ILTDTPRQLPDLVHSRLRCSNCHLKAGTVAYAAPWVGVTTRYPRYSRRSA
GDVSLPQRIQGCFRRSLNSEAPAVDSEPMQAIVAYMTWLSEEISEGYRLE
GWGFPRLAEMPPADRQRGEQLFVQRCAVCHGKEGQGRLDETPQRYPYGFP
PLWGKDSFNIAAGMARLHKAAAFIQRNMPFSSGGILTIQQAYDLADFVIH
QPREDYPPKVHDWPEGGKPSDARY
>WP_006001799.1
MPVIKTILCLVVSGVVLSGSAVFAQTESEPSLQDQARFYFDVIPDQVPRQ
ELVDHFEEKVALGQRLFFDPRLSLSQTVSCHSCHNLSLGGDDGRSVSVGH
GWQTGPRNAPTVFNSVLQIAQFWDGRARDLIEQAGAPMTSPVEMASTDPM
ICDVLSSMPDYVEWFSRAFPDRNNPICFATTRHALAAFVSTLLTPDAPFD
CYLQGQQSALTRVQKEGLRQFITLGCTQCHMSTNLGGNSYYRFGVKHEPE
QRYRPVADLGRRQVMETIREDYVFKVPTLRNVALTAPYFHSGSAWTLEEA
VEVMAWVQLDKKLNPTQVDSLVLFMDSLTGIRPTVTLPLLPASTPQTPHP
SY
>WP_176290267.1
MKRGISLSLLSVVLIMLCASLALASAEAELRGLAQGMFKPIPQTAPQLKG
NAATADKVRLGHMLYFEPRLSASQLISCQTCHNVGLAGADLQETSTGHGW
QKGPRNAPTTYNAVFNTAQFWDGRAKDLAEQAKGPVQASVEMNNTPAAVI
KILKSIPDYVALFEKAFPGQKDPVTFDNMADAIEVFEATLLTPNDALDRY
MAGDDNALSADQKKGLELFVNNGCVGCHDGVNLGGTDYFPFGVVEQPGAE
ILPSDDKGRFKVTNTASDEYVFRSPALRNIALTAPYFHSGKVWSLEQAVA
IMGSTQLGMEINDEEVALIVAFLNGLTGEQPVVTHPVLPPSTKATPKPVL
QVGATSAH
>WP_199393254.1
MKKVIVAAALVVFGAGAAFAADVITLPAKNGNITFNHKKHQEALKDCKVC
HEKAPGKIEGFGKDWAHKTCKGCHSEKGAGPTKCSDCHKK
>WP_199393260.1
MRRAIAAAVLSVFCAGFAYAADETVVVLPAKNGNVTFPHKQHKDMPEMKC
TNCHETDKGGKIAALGKDWAHSTCKGCHADKGKGPTKCNECHKK
>WP_199393271.1
MTRKTIVPALLLSAALFIAASAAWGEDSSKSSFLSGIHKKNQVSCADCHG
KSLTVDDSETALNKNCKGCHGGFADLAAKTKEHINPHNSHLGETNCTACH
KGHVASKAYCNYCHSFAMKIPAMGTEKESTDKKWVQESAPNKKDLKSNRV
ESTDVVVIGAGGSGYVASITAHDAGAKVILLEKMPITGGNSMLAAGGINA
ARTRYQERLGMHDDPAEMVKETMKGGRDKNDPELVKVLAYKSADAVDFLV
SLGADMTDLVRSGGVAVDRTHRPVGGAAVGPHLIKVYRENAAKRNIDVRV
NSEVVQILSDGKGRVTGVQVKGKHSGVYTINAKAVIDTAGGFAANNELVG
SYKPQFKETASSNQPGATGEGMFLAEKVGAKLIDMEQIQIHPTMGGETKV
LISETVRGSGAILVNHAGKRFVNELTTRDKASAAILAQPEKSAFLVLGES
TRKSNVQIDGYIVLGLVQQADSIAGLAAKMGVPADALAATVAAYNKAFEA
KKDPEFQRQDIPRPVDGPKYYAIWVKPGRHHTMGGVKINTEAQVIAKDGK
PITGFYAAGEVTGGVHGWNRLGGNAITDTVVFGRIAGSNAASFVKEAK
>WP_199393278.1
MKRQTAQVTLAAALLLGVLAVPAFAGKAGIGWQETIAAKSGKAKTLAELA
KMYDSSSCVECHQEQHDQASKSIHSRSLFGTARTAMTIMTTIENGLTEEP
YSGVKSPKDVKVEHLMGCAKCHLPQLADAEDSVAQELVSTLYGWKEARAK
KDKEGAKKLEEKLKSVSINCLVCHNRNAITHKWQDGYPKAGVVYGSKDGD
HPSDKFPKMAKSPIMDQAIQCGQCHGLGPNLELDEPTQCCTSYGSYLWVY
KAEVGQENCQDCHMKNSKLGHNIQAYRDAAMTDKAVEFKAEAFGYYWRDG
AKIRPRAVVKVEMLNKAGHSIPDG
>WP_199393284.1
MAVRFPFLIALALVVAPVAAHGATPSCLKCHPTHYGSLGSCVTCHGGDPR
SDRPRIAHHDLVPGRFAWFTVPGSAPTRRGRDLVEQFACRRCHIVAGKGN
RLAADLDRLPSGTTGQTIFEAIGNPALLMPQFHFDERQKTDLVNAVLAGA
REETAKGGRGKGESPQVVHFQDGDTRRDNVFEKRCGACHRALTRTLGGLG
HGAIGPNLSGLLSEFYPKTAEGRTPWGQGPLKKWLDNPRRSRAQTQMRPV
TLPEGELEKLVGILTDRQGR
>WP_199393372.1
MKKTLLVLLLLLVAPAAYGFECNVCHSKNPAMVKMHKALKGRNCFDCHKM
GEKLMGKGIPKDKAAQIKRRETEEICFECHKKN
>WP_199393493.1
MVQVFTRLIPLLLLLALARPGFAAQGLAIDPATCLGCHGNKISADLMANS
VHGKNGCTSCHIEIVELAKHMRGEIKVGKVQCVRCHKKEAAEHAKSIHSE
KGIGCAQCHTDMHSHTYWNKDKRRVLVKCTQCHKDERGFTQSVHGKGVLA
GNQDSAACNDCHNLHEIKALGDPNSHSNREFHTKVCLRCHADQKLVERNH
ISEVAVKSYMESYHGKNYRLGYPEKVAGCADCHTAHAILPSKDPKSSVNP
ANLVQTCSKCHAKGSMLFTKFYAHGEHNDREKYPILFYTFIAMTGLLIGT
FTVFWIHTLLWMIRGFVENREKAAALEEGVILHHVPDGHKQYRRFKRVHV
FMHLLVIISFLGLSLTGLPLKFSDQIWAKFLMDLYGGAPNAGFIHRICAG
ITFVYFAMALFMSIHFLFLRKDIKGNPLQRLFGPDSLCPNLRDISDVIGM
VRWFFFKGPKPAFERWTYWEKFDFIAVFWGMFAIGGSGLMLWFPEFFGML
LPGWAFNVATIIHSDEALLATGFIFSVHFFNTHGRPEKFPMDFVIFNGQM
SKHEFVEERGDQWARYEKEGITEKFAAKKSSGIFYDFCLKAFGFTALFIG
ITLLMLMIYAFMHPHH
>WP_199393501.1
MKNAIVAGCTWAIAIALMGTAPAAAAGMDFPQGTATPSETCGACHKAIYR
EFAFGFGSDLRYQPTTIPQKEGEVIPMPAGVSATATAHAFAGAEKYPVHA
REAEEEGRSCNACHYPEPFAIPDINVVEMTKPKARGKDKEAVGITCASCH
LTPEGKIRSAHAVSAPHTTVVDLNIQTSAMCAYCHSMGKRVVGKQTQTFL
EWRDDFLRPGLGRRQCQDCHMPRTMRKVAEDYNNPERPVARHLWTGGRSQ
QRLASALSMAISQPNEGKADLAFHLINIGAGHSVPTGSNRRAIYLDVVIS
DQMGKPVANKEWMFAPFYGPRPDDKKFLEEDKKRPDAVAASQADAQGPHE
EIIRAGEERILSWTPALPSGSYTVKARLIYDLNRYNSRSFTDDQTDMNGA
TLALKIKKS
>WP_199393525.1
MIHGLKKLGGALALVLMLAGAAFAGKSNCITCHEKVTPNIVKDFLSGEMG
KSGSVDCSSCHGTAHQSAKDVAKVTMPTEKTCKECHTKQHDQYASGKHAV
AWVAMDAMPTNKIQPHAYIQGMKGCGGCHKVGIRDEKSRADGQYGSPCNS
CHTRHKFSKAEAKKPEACRTCHMGFDHPQWEMWSNSKHGSIYQMEGDTGR
APTCQTCHMGDGDHNVMTSWGFLALRLPEEDAEWMGYRVTILKGLGVLDP
AGKPTGRLELVKAGKVARLTKEEWQASRDKMVGICSKCHSATYAKTQLGN
ADQMIKEADKLMAEAITIVAGLYEKGIIKPQQGQPAYPDLLTFYDTRTPI
EQTLYVMFLEHRMRAFQGAFHMNPDYVTWYGLAELQKDLVDIKAEAASMT
RESGHKK
>WP_199393678.1
MRRIVTMFCSITMLVALTAMTCYAALDRKAPTTTASPTGGTFSAPVNVTL
TPNEPATTYYTLNGTTPTTSSAVYVSPIYVSSTTTLKFFSKDVAGNVEVV
KSVTYTISTAKVHDPANTSLTWTGYGMCKDCHNAQAAAMYQSVHYQWKGS
AAEMTTGPTVQGKMDATDGSSALNAYCINIEGSWGPCGACHAGTGAKPVA
TNTPDATQLGSIDCLMCHRSPSIATPYTRVRNATTTMFEPTAGIDMNNVV
RTVIKPVRANCLQCHAKAGGGDAVKRGDIALASATTNDANYDVHMATGRG
NLSCQNCHVFTNHKVTGRGTDLRPQDSASGIDCSTSTCHPTKNNAAGHVT
AAVGDHLGRVACQSCHLARYAKDATDVAPTSTNPMEQTETHRTWQTAEWN
STLGRYEPVPTKAGNLIPKYAFWNGKSWGNNSFNAAVLDPATNAYKISRP
VGAINDPVGTKLFPFKYKTASQAIANGKLVALKTATFFTTGIYDQAVQDG
LAYMGMTGAAYSTVTTDEYQLLNHQIPVASGNVLACAACHPNATATQVKL
ITNMGYALKNSQSVVCGQCHVVKTYSGDYVSFHGRHVDTRRNDCSWCHSF
SRPEKGLTLP
>WP_199394022.1
MRVAKLFNLVSALALFAFVGTAAAAGPAQPTAVLTSADCVKCHEQPPKDI
AAAGGKHKTEVSCQDCHVGHPPKVKKPIPQCSQCHEGKPHFKLQGCLGCH
SNPHTPKVIKFGNNVTDPCLTCHTGQIEQLRSFKSKHSALNCSFCHNVHG
RIPDCTQCHKSHSNEIVQKDCKVCHQAHKPADVTYKSDTPSKFCAACHSK
AYKLLTSSTAKHSKLACVYCHQAKHKMVPQCTQCHVKPHPAAIMAKFPKC
GECHSIAHDLNRWGDAAAPAAAPAAAPAKPAAPAKPAKKK
>WP_199394105.1
MSSFKHLLVAALSIGAISVSSPAALQCAPVPDSITLNQNGKLFSPFTFNH
AKHIQSIKECADCHHHTTGTLVTDPNCVRCHQNSSPTAVVSCKGCHLATP
FSPETLAAKRADKQRFHLDKMGLKGAMHQSCIGCHNKVGNGPTGCQDCHP
RTKEGSAFYSSNRKGAKPAHAEEE
>WP_199394117.1
MRFTSAFFVLAALAVGSSAAYAIELKDIAYQTDGGGKVVFSHNKHLKKKV
EKSPNVSCKTCHENPRAAKVKYSMADMEKGKSCGKCHNGKKAFSVAKCTA
CHQVKNITFKVKETGPVLFSHNKHLKTMQCNACHNTLYKTGPNKTVSMAE
MEKGKSCGACHNGKKAFSVAKCDGCHPSPKQVVFKVKETGPTVFSHSKHV
EIYSCSSCHTKLFPLGSSKPVTMAAMEKGKSCGACHNAKDAFAVSQCDKC
HPVKEIKFKVADVGDVKFSHSNHLGMYKCKDCHSGTFPTKRGGKAVSMDE
MKKAKSCGACHDGKSAFTVNGNCDSCHQHG
>WP_199394152.1
MKRIAIAAAAMAVVMMAAQAMAVSAGKTVEWPTSMGKVTFKGDDHAGKGL
KCNECHTKIFKMKKGSTQMKMADINAGKYCGECHNGKKAFKPAGNCAKCH
KK
>WP_199394192.1
MKAMLGILAGIALLATAAQGMAAVDHAEFVKGPFKSGIEVTKVCLECHDQ
QAADFMKTTHWTWAGTPNMVKGMEKSTKKYGKSNMINSFCTSIQGGKDGV
VHESCGKCHAGYGWTRTDFDFTDKGKVDCLICHAQKGNYTRATVGCDIDK
KSIDKKAMDLNVAAQSVGLPTRKNCGACHFFGGGGDAVKNAGLDSTLEKT
KKSQDVHMGSKESGGQDMACQSCHVTKNHKIGGASSMMAHYDTRVNCEQC
HSGAKAPHQKAKNGALINRHLATVACQTCHIPFFAKGQATKMAWKWSDVG
KNITAEEQFDKETYAKHKGTFVWGMNVKPVYAWNNGLVERYMVGDKVKDP
TKEVVMMRPVGDIKDQKSKIYPYKLYKGDQPMDAKYKNLIIFQQYKSLWV
DYDWDKACRLGAEGTGLPYSGKYQFVNTVAYIAAQHEVAPKEEALQCGEC
HMGGSRLDWKALGYKGDPMQKGGRFGKAQKVAKK
>WP_199394286.1
MKRSMKLVGTLFIMLMSFATSALAESVTFPKGAATPSETCGECHQALFEE
YALGVGSDNHSANRSIPAAVSSAATAHATSKFTPLASGGDVEWCRSCHFA
GSFNIPGKNEVGKQLPNAVNAGEISITCATCHLTPEGKVRGIHKTGNAPH
ASVVEPALRTSAVCAHCHVDTKDTRIVGGQYQTYLEWRDDFKKPGLGAQE
CQDCHMPRTLRKVAEDSSGAPVAVGRHLWTGGHSTQRLGGSLSLSIIQRE
KEKANLSFSVTNIGAGHSVPTGPNARGVYLSVDVLDRQGVSRARKDWLFA
PNFSARPDDKAFLEQDKKLSGYEGYAQTRADAQGVHEAPVRAGEARLLNW
DPALAPGLYTVKAKLRYTTDRFKAPVADDEKEMGSAALLIMNK
>WP_199394298.1
MSLLAKLALCAWALAGIIAQANAWGFSYGDQTGNNQACLSCHGKTGNVPK
GTFIDPQRFTQTAHANLGCEACHATVPVNHPDGTKVPKADCRDCHSGISE
EYAKGLHASKTNCNGCHNPHLVQNPKDVSGQEINMICSNCHNSLEMTAKH
GEWLPQSELHLRMLPCITCHTGAKDYYISMYIVKSKGDSRFGKQEVAEYA
ELKAMADGRPIVSLIDTNRDNYVSLEELRVFNRTQKSLRLYGMMTPSTVS
HKFEILDSRRNCSFCHTSGSGLMQTSFIAVPEENGTFLRVPVEKGAVLDA
LYAAPDFYMMGSTKNTRLNSIGLAVICCGLIMPVGHGFVRFLTRKNRKQK
EHQS
>WP_199394376.1
MKMLRGCVVMAVAGVALAGAGCSPKKIEVSEVRPAIADGTVDPAEWGKLY
PKQYQLWKQTSEPTPAGKSRYKKGWDVGEENPDKIDEYPFLALLYNGWAF
GTEYKEPRGHFYMVQDQLEVDPGRYKAGGSCLTCKTPYASTLQKQLGRDY
FAKPYQEIRAKIPKGDQTLGVACIDCHDNRDLSLRISRGFTLGKGLEKLG
VDQSKLTKQDLRTLACAQCHVTYSIPKDADMKSTDVFFPWDGSKWGGITI
ENIIKKLRSNKPSGEWTQSVTGFKLAFIRHPEFELFSNNSVHWQAGVTCA
DCHMPAAEVNGQKVSDHRIMSPLKNDLKACKQCHEESPEQMREKIFAIQD
RVMSQFIRSGYATATDAKLFEMAHKARAFGKQLDETLYAQAKDHYEEAFY
RVVFIGAENSVGFHNPEEARRVLTDALSHAAAAERLLRELLAKAGVEVPA
KVDLELAKYLNNRGVKKLMFKPEQEIKDPFAGK
>WP_199394402.1
MLKKNLAVTAAIAGAITLLSIPALTTAAKSKPVQVANDGRAKCYDCHDEV
KALKEGSKHAKLSCKVCHDKLDAHMSDPEKNKPVTVIDQALCGKCHKAQY
DSFFEVNYEAAARKEKGTPTGRSPMQDKLLAGHGFTIEHDEPRGHAFMVI
DQFAVDRFQGGRFQFKKGWQGVTSTGKTWDVLTDTGKKLPETAMAGNPTC
IQCKTSDHLLKWKFMGDKDPKAKWDRTSNIVDVAKDTNNPLGCVHCHDPH
GTQPRVVRDALIQAIEKDPKGNIFAKNGATDLKVIDFRGFRKIGIMQKTD
SRMMCAQCHVEYNCNAGTQWSDGKPVKYEDLRTNHFPLKNSLQLLKHYQD
LDFFDFKHAITGARLIKFQHPETETYAGSVHDKAGVQCHQCHMPQKKDKN
GKKFSSHGVIRPKNHVKEACLGCHPKDSVAKKSYEIDAAQNYVKGKMRKA
EYWLGQLIDTYAAAQRMGVAPTVLDTARAKHEEAHVLWEYWTAENSDGFH
NPDLARESLTGSIAASKAGVKLLNDAMTVAKKDEPKK
>WP_199394526.1
MSARLLRRGKFVILMALFPLLSVSCADLKQSKPILPIRDYEKMIVGRLDA
EYVGTNNCVSKCHAHDKITHDFSHSVHGEQIKPETGLPLVNCESCHGPGS
LAIAHLSDDREENTRLKKKCDTSTFLDIMHLPPQAQALLCLKCHSAASIP
VLSHWNASPHALHDVGCLDCHKLHQGPQQKVSRQQMSEMCFTCHPEVQAE
NALFSHHPLREKKMFCVDCHEVHGSTQDRLLKGNTPKETCTRCHMEKQGP
FAFEHGDVTENCMNCHTPHGSVNNHLLNAAMPFLCLQCHTGHLATDNQPG
LKQLFVNRCTDCHSQVHGTDTPSPAITGRGTLRQ
>WP_199394659.1
MKWILVPVVLAGFAGVAFANGKDFMEFRNSKGTVIFSHAKHEKLASGECN
YCHENGVGAIRSFGKAYAHRVCIGCHEAEAGKMEGPTTCEGCHMSR
>WP_199394691.1
MQFRLALLMVLIVCASPIALFAKETKDVKFPLKNGDAVVFSHDVHLLKYS
NNCRICHNAIFDLKAKRHYTMAEMEKTKSCGACHTGIKAFSVADEKSCVK
CHKGKPRNVEFKVKGLGQTTFNHSVHLAKVSDGCKACHNGTVITGKDRRV
TMAQMEKGKTCGACHNGKRAFTVAGNCGKCHAGMKPREITWKAKGVTDAK
FSHDFHLEAFSCKDCHTKLFAFKAGAKHFSMAEMNKGKSCGGCHNGKEAF
SVAGDCNKCHKGYKPGNVIFKNEGGEVKFSHDFHLEAYKCADCHNKIFPM
QAGAKHHTMGDMEKGQSCGACHNGKDAFTSNGDCDKCHKM
>WP_199394844.1
MKRLILVGLILFCGAGVLWGAGTKKKKPLPQDFGSVTISNYSQQAGMPPV
VFDHWVHRKNYTCRLCHVDIGFGMSANSTQIRAADNSKRFFCGVCHNGTS
TINKVKIFDACATSYTREEYKRCVKCHALEKDPVKEEAFYRLQEKMPRET
FGNGINWEKAEETGQIKLIDSLEGVSFKKSSMKVQKDFALKGKVEGMPDI
IFSHAKHTVWNGCEVCHPDIFVGVKKGATKYSMIDLFDGKYCGVCHDKVA
FPQSDCKRCHSKPA
>WP_199394863.1
MALRKYAGYAWNLISLVGMILAVTATGLIIGFLSYEGITGVEKPYLGLMT
YFLFPGMLIVGLILVPLGAYIIREKRRRHPDVDIPPFPRVDFNDAHKRHL
FLFFVIASIGFVLIVSVASLKGYEFTESTTFCGELCHQVMEPEHVAWANS
PHAKVKCVECHVGPGAAWYVKAKISGMRQLYAVATHTYPETIETPIDNLR
PARDTCEHCHWPEKFYAGRQKVFYHYAPNEENTPREINMLINIGGTPKSE
HHKGIHWHIGQEVSYIALDRQRMSIPYIAVKEKDGTVTEYMDTEKPLSKA
DIAKAQKRVMDCLDCHNRPAHVYRSPGVEMDEAFAARRIDQGLPYLKKTA
VEVLTRPYKNKEEAKATIAKELSEYYNKNYPEVAKAKSKELAHAVTVVQD
IYNRNFFPAMKISWNTYPNHIGHFYTPGCFRCHDGKHKTAAGKVISKDCN
MCHTVLGQKQENIPAGSAPVKQFVHPVDIGDELFKANCSDCHSAGGQDVP
GGEKHAKGGEKHAKK
>WP_199395017.1
MLLKSLVFLILTTLLVAGCGGGSTNNATGVSKLAQSQKCMDASCHAGSVS
PGTGALIVQEWLNSTHNTNNGAGCADCHEPHPGHPESCAKCHGGGSGVAT
QNPDASRKCNKCHGLSHPNDIQVRLAPQHFGNMTASINNSTYRASYLSSN
YIGNCRKCHNPHDPTTAMSANAEWAESGHGDVLSGARTRYEFKTRGSYEP
VNLTFQYYCVRCHTSTGYINFVTSGFSDVRPFAGPGYKVVQNYPVKVAPG
AAQPADAPSPDKTKEVTACNVCHDNGAGRAYSWATRAVPAYRGYYNFSSA
NSSPTVKLNDKVTVYPDLSKSNICIPCHAGRGVGTMIYDAQAAGMDFSNT
TAPGAHDRAAATLIFETGGYEFPGRNYTPTRFLHGSIGVANTRGTGNTGP
CVTCHMESATPHGFEPVEKDGAGKISTILSTACAHCHTGDPVQLTPAVLQ
TEKNGYAAAIAMLNVLKTDSTLPVNPLNPSRSKVRPLANKNSDYNAAFPG
GGANTMGAFFNSSLLQNDPGAFAHNHQYTKRLIYDSIDWLNNGVLDNDVE
AAINNATLAVNSSTGKVSLSNPILGGYYITARLPTVDYSAAFAQVKADAI
TWLLGGPGGARP
>WP_199395038.1
MQDKLLKRFSAFLVASTAATALLLGGCEGDRGPRGAQGPAGSGVFTNLSS
STADQQANITFDQQNSTVNSVTIQSPPVVTFTLKTASGQPVEGIGRRNAS
GQLSNLAFTIAKLIPASNGTPSHWVSYIVTTAPTDGSAPTATRPTRDREG
KLESLGDGKFRYTFARDIKLVQSQVNAMTFSGNNRRNDLGDLTYDPTLTH
RLVIEYGGNIVNTSPQLIYKNAINIVYDFIPATGARVTSSTTGAAERNIV
LTKYCNECHGNPGDPTDLNQQGWGLGITTPHAGRVDTRYCVLCHTSQRAY
GRAISTATAGAFTGTTYVTADAGVTDPTTGEAQILGEFVTLIHKIHMGEN
LTETGYNYAGIQFNEIAYPESAALCRKCHRGETAQQLAVTPQGDNWRTMP
NRKACGSCHDNIDFATGTNTTGPAHPVYTNDASCNACHTPTAITESHAQA
LVSPLNPVAPAGLTSFEYQLSSATVDGSNNLTIKFRILGNGTPVTLATPA
AGLTTSLAGFTGGPSFILAYAKPQQETAGAVPADYNNLGKVAAQPDTVSI
TTLLNTANAAIGNIAGPDSSGFYTATINSASAFPAGAQMRAVAMQSYWTQ
TGFDASIAGRHTRAVIIPVTGDAMRRTVVDPDKCKNCHEFFEAHGGQRVY
QTQVCVTCHNPNLTTSGRTISDAKLAGFAFTQIQLGILTTWDPAFNKATP
GYALTFPEFSNNFKDLIHGIHAGATRTNPIRDVRNGPSASITLIAGEEVT
FPNMLGNCDACHVTQQSYTPDVIEALRPRVLPSTEVTRSAASVATPTTAT
LTAARATVPNNEDLVVAPVTAACVSCHDTPLAKAHMNANGAQLGAALAGP
SFTNMGVARSTLPSATEQCTLCHGQGRVADVIIMHGQNRPALVPSSLTTG
SSAARMVKLLLNW
>WP_199395041.1
MSQVNRPTQALAMLWCLLVLSLVGCGDNNNHANFDPDKGAHPSDWVPARH
AVAAIGHLEDCAPCHGTDFSGGISKVACTSCHLGNQVDVHPLEWDGRDYA
LHGQWIRQRVAATGIDISALTTGALATTFPDQARSATQSCATSLCHGTDY
RGVANSGPSCFDDQPGVVDSSCHAGNAFSVHPLDWFPPRFTVRAGIAMPT
ILPAHAPYVQTYGAAECIIPVCHGNGSPPTINAGAGSTRITGTTPTTPNP
QNFGYQGFVGFTTGRTQVTVTNTGRLCAACHI
>WP_199395046.1
MSKRVFKYSAVIASLLITAVFAGCGTSNKEGNLTLGDVAKVSETACAQCH
GSSINSQSGMPIYSEYVQSKHFLNGVGEVVGCQDCHGGGAQHNGVGPLPY
DGKDGRLNPDQAGKCFGCHKNSFLGLFNANKVPTAIQKAHFYNITGAGTH
DAMYVTKNFENGCTACHEPHNPLLGKGAAERSAWATSGHGKVSNAPFADE
DFKENTSCIRCHTSTGYVNFLNSGWTLPTTTWATAGDNGREVLTCRTCHV
NDSFAVRGTTAFKIPYNNGNFPKQLPSIGESNICVACHSGRENEDTIAAV
TNFTNATFKNSHYKAGAALMYLSAGFRSFTSLDTVVGTSTYRKTLYPDST
SVPAYGVTGGVTSTHRKLGTTAINGDGHNTAFFVPGVLDDNGPCVTCHLN
ASGVADRPAHGHTWKINQDAVAQVCINCHASETTDNVTGFASQAALDTFL
EEQALVSENALGLIQNLLLTKYKISYNPDVYPYFYDENLPLVNGSKQQVK
DWTRGLGNNAAGNLFGKRLMGAAFNLQLIVKDPGAFAHARTYVRRLIYDS
IDWLDNNKLDFSVSATATAYDPVLYQKGAQAFTGDVTLLTTTLYAPTTDA
MTYLLGYSRGTGKWNNPERP
>WP_199395404.1
MKLTGRDWLMAAGGMALIGLLALGSEKGRGKNVPLDERHKPLYDAMKTGR
TQAATELVCATCHGQSSIPLPDKHPPKEQCLICHLFRAST
>WP_199395407.1
MGVKIATRCTVAVLAMLAASAIWAGCSHRATEVQPTQAAEAQLDPADAAI
DPARWGKLYPIHYQQWKLTSEPTPAGLSKYKRGYDVGEDRRDKLDEYPFL
ALLYNGWGFGAEYNEPRGHYYMVQDQLEVDPGRIKAGGACLTCKTPYAPK
LAKEMGPAYFSTPYKEVLARLPKANQTLGVACIDCHDNRSMSLKISRGFT
LGKALREIGLDASTLNRDQKRTFVCAQCHVTYMIPKDKDMHSTDVVFPWA
GSKEGHITIENIIKQIKSSPANLEWTQAVTGFKLAFVRHPEYEFYSNQSP
HYLAGVTCADCHMPIMTSNNEELTDHRIMSPLKGSMSACAACHSETPAQL
RQKVIAIQDRFIDRYLTTGYAVATDAKLFEMANKARAAGKQIDQVLYEMA
REHYDQAFYRLIFLGAENSTGFHNPAEAMRVIEDASSHAAGADMHLRQLL
AKAGERVPEKIDLELSKYTNNRGSKKLQFKKEHEILPPTLIK
>WP_199395500.1
MIRTNTLAILLLASLAFLKPAQAVPVEQPETVCIQCHGTLPDPLGTPVKL
WRSSIHAENGISCNSCHGGDPKDAANAMTPQRGFLGAPKEKDIPAFCGRC
HPGVYKDYLSSAHGRALGAGGPTCVTCHGNHQVVKASLALINEKSCTRCH
SFERAKAIRDAMQQTEGYIDNISSRIADFQVSGVDTEKMGRSLFAVRNRF
HTLFHDVDVARVKGESAAINNELGKLDAALKEIERSHEKRRLAGGIAVGF
MVLLAILFHLMKKSYD
>WP_199395510.1
MKVLSLASIALAAVLFSCCGAAFGASCTTTECHAPIAALKYPHSPVKEGD
CSPCHTQKGKEHPVKGAKSFELTAKGAALCKDCHDVPGQKRVVHAPVKEG
DCASCHQPHGASNRFLLDVGEDRSKLCFNCHDAAPFKVKFMHGPAAVGSC
NTCHDPHASAENRLMKGPTRTICLGCHADFATQLKQATFVHSPVSKDPCT
ACHDPHGSAVEMFLKVKSPDLCVGCHAKIGKQIAQVKVPHKPMLEKGSCS
NCHSAHFSKAKKLLSGSEMEVCLSCHVKGKAGNLRDIQAEIKDKKFLHGP
LQKGSCSACHDPHGSDNTRLLRGKYPEDLYAPYQDGLYDACLKCHDRNLL
RFPETTIYTKFRNGNRNLHIVHVKIRKGRTCRVCHEPHASDGEKLINKDG
ARFGDWKIPINFVVNGTGGSCAPGCHKPFSYDRQSPVKYN
>WP_199395515.1
MSAPTLTRMGRCLITAALAACIAVTQAHAKLSVLSSPHNLSASGGKGGSR
PGVSFSEENRVCVFCHVPHQATPGLPLWSRPLPPEATDYKLYQSSTLSAA
AVTGKPTGASRLCLSCHDGTIALGQFVGSGITTAVTMPGGATDNPNLTIN
LTDDHPISIQYTEAVAQQSQLVSPSALQGRVRLEGGAVLQCTSCHDPHDN
QFGNFLVINNTDPALPNYQPGSPLCTACHRPLGWDTAAHNPVRTPTLPNG
CVTCHVVHNAPGPVRLLRGAKLEDTCYLSCHNGTGGGADIKSLLGVGMHR
HPVGEGGGGAGHDEKESLPAVEHHVQCVDCHNPHQAMVETTSLSLPPLVN
GTLKGVVKDSLGAKADYEYEICFKCHSGANSYKFSGVLEAKPNRIIAEQN
QSFRFDILNPSFHPVVADRKTSGASLLVELQSSMKRIYCSDCHSNSLGTK
AGGSGPDGPHGSQYPHILIGQYDMPVAGSATTSYNKSQYALCFRCHSEDY
VMVTGTAFNDAGVNEHATHVRDRLIPCFACHDPHGVPWKLGGTATNNAHL
VNFDKDYTVGAQVTTPVYVTNSPGSGSCTVNCHAVAGNTHSYAKSAAKSL
LRFRPAAVPKSR
>WP_199395516.1
MKKVLVSAVVLGSMAVAGVAMAGMSARTGVNGSLHDMNAVVTNADSMARV
CVFCHTPHNAEANSALNPEANAPLWNHKAGTATYLPYVWVTPLNQKDSGG
ADFGPLSGTEALQGPSRLCMTCHDGSIAVDQHGKAVEQIGTKKMGDINSG
RANLTGDLTKTHPIGFNYEDIRTLRNTAATGGLADATTGDTEIVSSDQKF
ATAVDTAVAQGTYNTVERLGTKKIKDVLFQGNIMTCASCHEVHNKENVIQ
DNYVAGSGMSGAPNYFLYAKEAQSLICLSCHIK
>WP_199395517.1
MLKKGIAAAGCLAIVAAGWSYAATTWQVQTKLSNTGGTIQVRNKALQTAV
GSLVYNNFTTSADIPVTVTAKAGYKLGTIYKGGVAQTLTSDQISSGIYSV
SLNKTSGLSQNITASFIASQFTITGTAIGSGSGTVTATPAAVYPGGSSTL
TIVPKNNYDVVTQISPSGLTLQDNLGKTVTLPYSGAVYVTLTNIQAPKTV
TATFTTASVSAGPDSVVEINKPVTIKGSVAAGDTIAWTQVSGDTVTLTGP
TTATPSFTPVAAGTYVFQATESLKGLTDTVQITVASDVAAYMDSTCGGCH
NATTGVVPSTANNGWKVSDHKTAGITCITCHTDALMPTPVNTLTVNKDTF
TITGASAGNLGDNYCDTCHNGVRAYDHSTGVGVVPTTTCSSCHTPHYFNQ
IGQNHFAGLATPATGAVADGTSRTAYVTQGATCADCHNPLSNGMNKGYAE
GGHGKISDEALNAFTHYDWSAASRTNTTLRGNSNCIRCHTTGGFAQFLGD
TAAYTKFKPVAGAQNVLGCQSCHTSNYATGELRTGATPVGLSAPLTSGYF
ALFSTSGTLVAADKTKITVQFPGFKKSSICIPCHSGRSTDDVFVAVIDQA
KALNKNYTTIQTSYYQHAANMGQTFIGKGAYNFDGTDFVGTNNTHANVKN
GFTDTQGPCVGCHYSTTDKTHSLEVTAYTEVCGFCHRAGFGATDVEEKKA
EFDAGVAVLDALIRTKFAPLQITVGDLAAERAYVRFGRFGAELTGTGYPL
APEVRAKNAYGAWYNWQILATYDKAAFVHNPSLARQILMETIDYVDDAKI
NGTAEATIAASALTAADKEKAEKYVASNGCAVCHASKDALVATGKHANEV
STHSGTCGRCHTTEGYVAFLATGNSPTGNYTKTALAGNPSFNGLDNAYNG
SQNVSCVACHDTHGGTRNVAWTPQPKDTSAAASAQYKLCTSCHNLTDAAG
NVMASGLLVNGTQTVAMQQHYKDFYRNIASTHYDLPSTGTVTNVGTTIEG
YNIRYNSTTACTDCHGHNFYTNTNGVVASPATEETIQTEWAQSGHAGKIL
SVKFAAFTTSTGSFNGTTYLKRERSAASNAATQSVGVTGATGIAWEHYDW
DDSTKLINAASTTDRQACQKCHTSTGVSNYLNAVATKNAGGDQTVAVAYS
AANNDFSHLANWATTKVSPQNELLYCWGCHNNAETGALRVEGNMTLDYKA
ASTDTSNIVINVPGKGAVCVSCHAGRGNAATLFGASTIDPAAVLSGTTTP
KNSATATATHYLGAAASIFAAQTKTGYEFPGRSYAAPVYFEHNTLGCNDC
HMGGKNHKFEVVEKDSKGVITEIKSAKCLECHSGTYAMTVSKLKEEERGF
SDALAAFNGALVAQGYTYTTAYPYFLFTSADSTKAALKWRTQGDLGAAHN
FNFLQREPGAYAHNRFYTKRLIYDSLDWLDNNQMDNSVVIDSLRYPFAAK
WLGDARP
>WP_199395550.1
MRDRAPQTNAGSVIYSNFTTSAPVPVTVAAKTGYRISSLTRNGIAIPIGN
YTSHYRTSFQKSGGATQSLVAGFSAQQFIVTASVSGPGSITPASAKVTYG
GSATFTGVPSSTGCYLASVSGGSVTDLYGGAITYPYYGQVRITVNSITSP
RSVSARYVSYSVNAGVDQLAQVNGTVLLSGSMEGSGAPSWSQLSGPAVYL
NDGGTLTPSFIPTSAGTYQFRLTQTVTGVTVASATTQVDVVASIIDHMRQ
GCMGCHAATGVLPAPYVFPGWSSSSHKVAGVSCITCHTTAAMPTPINSYS
VDQNTFAYSSGAGSFCLNGSCHQPGTTHRTVGMACSGCHGSYKSHNPATT
FSVALNACFSCHGAPNSTHYQVKASLASSNCLVCHNPAGHDPAPDARVTA
AHFNGYTSYTNPAYAAAYVTPATGCADCHQDGTPKGSADQALLPYRSEWA
ASGHGDGSAAAWKNSPSFNWKSAGTAGATATKSISVVTDCQRCHSASGYL
QFAFYTSVAPVSASAERYSEPLTCNACHQSGDFAAPRALSPRTGYYNYSS
AATGRLGVTTSYPDAGRSNICLGCHVGRQSGTTVQALSQATAQKSYSSSF
WRNLRFVDAHYLSAGGQLYGATGYHYPGVSYDNAGVNHIAVGATGAGPCV
ACHLPGSSHTLSAAAGNFTLCNGCHIDGGIVSAGFLAQRSAEFASGLKAL
AAALAGKGFTPLSDAAGKPQYPYFSTTNWGGHGDGPGNLGAAFNYNLLVH
DPGAFAHNPAYVKRLVRDSIDFLSFGSVDRGRDLSSTIDTLLSSSSDRES
AAAFLTSAGSGASACQVCHRGATDPLTGGSIFADYGASKHALSAGGAACV
SCHAPSATSVHPNGQPMLKATADINAKCLNCHPLHSWPSEGICTNCHNGH
RLKAVLPAPHLASFTTAQYVTPNVQCLNCHHQDNGQGGTSFQVLGEHRDW
EKSAKGNYRAAALTSFDFKTMGTAGASPATTVQQDCVRCHTATGYRNYVG
SAFTDISPFGIPGDAPGGDRTREMIGCPACHAPTPFNSTYGRVSVGIVDE
LTGTRDVRSWYNYSSAATGKILRSKLFLDGNAYDLGDSNICITCHAGRLA
GDVIKQTITNTETGTVSCSPVPSIVCRLGKNNPANGLVDDFWGNVDFIDP
HGGVAANMIYPDNLRPGYEYIGAALTTAHTNVSTSAGKGPCVGCHMSAPA
AKHAFTALSTATNGVIGAIRSKACTNCHGVNAVTITPSDLQTKKEGYNAA
LSFIAAQLTAQGIHYNRGQSPYFFNTGAVAEQSPATRVTNWNKSATFRGA
HLMGAAFNLRLLDSGSGWVHNGVYTKRLLYDTIDYLDDGLLNDTVAQTLE
DQTFISYVVPRR
>WP_199395553.1
MRTERNQKSAMQRMTGLVCAAAMILGLAQGAGAFGTMGSSSTGETCAYTL
QLQKSVQARRDYLVKIDAVRGSTYTAGGAVDEMYGNVVPAAYSDDESTGG
LSAIFNRLKKGTAERVDTADALSVSCLSCHDGVSASQINVDLRNRPFDRT
SRVTSFNSDHPIGMTYDSYVAAGRGYKAIGANTKMIFANGKVGCLTCHDP
LNTEKGHLVMSDYGSALCKTCHDK
>WP_199395590.1
MKTYLLLLTLLLACAAGNAAAAENCLSGGCHAKIASFKHPHQPAQGNCLS
CHREKTPGHPQQKGKSFELVAKGSALCATCHDALGKKKVVHAPVKEGECT
SCHNPHGGNGRHLTQADENQKELCFGCHDAAPFKKPHVHGPVAEGACTAC
HDPHESAGKALLKGDLKELCLKCHEDFAKGMKQAARVHGPVKNTPCTSCH
DPHSSVHPSLLKEKMPDLCLRCHKEIGKKMSSAKLVHQPLTDAKGCGNCH
STHFSAAKGLMAGDQKAICLGCHGGKPLGNLPLRDIAKELAGKKTLHGPL
KEGKCDGCHNPHASDYRRLLLGNYPVSFYAPYREGAYDLCLKCHNKNLLR
YPDTTVNTKFRNGARNLHYLHVTDRIKGRSCLACHETHAGGDDKLMNPQG
TRFGQWQIKTRLKLTATGGSCAPGCHLPLAYDRERAVDNAKAQGVGR
>WP_199395591.1
MKKQFVAVAAIAGLALGAAIANGADSKGAGIVGSVHDLSGNAGFGGAGST
YGVKDPGGRICAFCHSPHHSNENNQTWNGTEVTNLGTNLDPLTAADETKA
NQYYVYAPLWSRTDLGKAVGYEPYKSQTFSPDSIGKAYDPLIGPSRLCLT
CHDGSIALDSYYGQTGSANIAASDAFGGPEGGSKNIGIAKGMGLSNDHPI
GMKYTDYLNTADNVTDYELMPTGTKFRDSSNSQATTKSIQSVLYTDPMLP
EVKDFVTCASCHDVHNGKAVGNTAPLTNMRGYLLYGAQVNSAFCLTCHDK
SNGTVPLTQ
>WP_199395593.1
MGIAARQVLWLLAALVLLSGCGPAATHRFLVTFFDEVPSFPPQEQYCAEL
DEQVRKKAAEPPRKSEAVEQKLQGSSHPPYAEKRCNGCHQSDKTSVSGLL
KPPNELCFMCHPKILKHRFAHGPAAEGECLGCHLPHEASYPSLLARPPAS
LCDRCHSERRAAAGMHDRITKSGVVCVDCHDPHSGTSKYFLK
>WP_199395595.1
MGFDKTTRSAILLAFLALSATTAAAATGEGILTTKHNLSKSGPGPIKTDS
ETQVCIFCHTPHHASSVTPLWSRPMATTVYSTYSSTTRFAQPGQPTGSSR
LCLSCHDGTIAVGALINDVSIPMAGGFTTIPIESPSNIGGKTGADLTNDH
PVSFKYGADLVTKNKQLKLPSEIDHKLKLDANENMQCTTCHNAHTDPYGK
FLVMSNDNSALCVSCHNVTGWQGSVHKSSLLGALKGCLNCHVPHNAKMPQ
RLMKGYPEEMNCLPCHSATGGASDIQSQLALPSRHDVRDTTGVHDTAESI
LGMQKHVECEDCHNPHAVQALGAVAPAVSGALDKVRGVALGGEVKDTALY
EYEVCFKCHADKNFSSSTIVRQLPSLNLRLKFALENPSYHPVEGPGKVSP
VQSLRNDLGYTSSSIIYCTACHGSDQSVKAGGTGPNGPHGSSYPYLLLAR
YDTETYPRSYSDSNYALCFRCHAQERLFAATSPFSVPASGLALHDVHVVQ
QGVPCFICHDPHGTSRAAGASDQKNSHLINFATNFKIVASYDGTSYPRTC
TSSCHSDNPRSYGPAAAPAAKSISRIKKPALRPF
>WP_199395599.1
MSKIVGTAAGLLLALALIAAPLVAHAAHPKPGEYGARGMLFNPAMLGIPL
LDYFNAAPIIATGPAVNGRYNALPPFGTKASCNLCHFDIVANENMNRHAT
MSFNKLTWPQYGYGYDKEKPWMSGPGKFGKWSPFYNRQLGNMNAVYGTEA
DILKKLDMGAFEFTTECGVCHVGGGPGTSNPYNFTFPWRVSDYFGRDRGA
GGIHSNLDNEQRNQSIANDYIFPLPLSSPYYPRRVPLNPWDFFVNDEGTL
KTVDWASWGMNGTMQMDCLMCHLQGYDHLARNQEIVRYQRLYNAGTVGSG
IATVDPAGGEGFNMSYDASMLKVGSDGTLYLDSSFTDRITRSPRAENCVH
CHMPTAVKNQPYVDWKSRFYSYDAVPSDNPAAPGNVKPPRYLSDLVKRGD
IWSKDEVHLTLECAGCHTQTGKYQAWKPTDPNYMHSPGKGYDPMSTGSDE
FGGTVKFCYDCHVLAGDLNGDGVKDIDILGAPNPNYAHKNAGLMINVVPK
ARRIDSQGAEVEFTGNHLDVIACTSCHVRKRYAAGRSVDFSTGSQFFNMV
GNPLDQENGSIDVDIAFSWKETTPVKLLPDGTPNPLWRRLIYPFNYVTGI
YWNNIGTTDANGDGFTTGMSNNGKVVSADPFFQRNVKDNFSYGVNAENNR
IPTGLAGSTVFDAQSLKNAEGGVVFSRPAEIEAYKAKVTGKDAGLVPQLV
LESEPYLLMHNIAQVGSYALGRHRVDGAGKKVYGCSDCHGAAGGIFNGTI
NMLGKGKRPDNTETPLTVQYNNSSDLLTKALYWDRTGVRKSFSFADTASV
PKRTRDAERREFLGYDAARVTALNAPQDPTLFGMEVDPKAVIDPVADADA
TILGIQVVTGSKVQLTCPPGQYLDANANGKYDSGETLVGTVTYQWAASDG
SAITGNGTRSASVTFTGTGNRTITLTVSDEEGKVNTSSVTVTVVPPPISI
AWNADTDTATVTSFPAGTASAKVYWGDGLSTTRSGSYFTDPLVMVHKYST
ATQKTIKVYCYDSGGTQVGYMQKNITP
>WP_199395603.1
MARAYKDGAGASYSGSTNQFVTVPFGSVLVDATNPGAGQQANPTGKFFEI
FSFGADTGAGQLAYKQKVDNSNAGVMRDCAECHVGGGMNEYAYANMPTAA
YDPAARTSLRSFDFGTAVTAWNYFVDIFNTDVTKRGDVVKQDYAQTGVLE
MDCLMCHQTGYDWAARKEAVRKGEFDASRAVGAKLVNSVASGTQVFYNYT
AVKTNATGKLYVDLSSTLNSKPTSSNCASCHQSQYNVDWKKRGEQWLEGQ
EVHYSLGCMACHQRKDVTNPQVGTSGLVTDAKLGLCDPAKGGASDFDAMW
NKLDTVNFKHCTDCHEPTGTPAWPTYGAPNSENAHTTKGLNAKIAFDKNG
APASHMEIMDCTACHINKNFDGGAMVDGTGADLEGRVALHDEPQVARDMK
GTDGNALYWNNGKLYGANLLTSSFLRDMNGMDAANFGLDGNNDGRNAGMD
TLLQTHINDLNNAVGAKAVTMEKNADGSWVNEAEMSALYARINGDSTGTA
SAGDQTKLSGGLKQLLGISDANNDYKLIPKLSVLMVPFKASHNIARTATM
AWGKGGCSDCHGDKKGFYNGAYPILGNMSGVDSNGKNKFRFYSNQVTTFT
KVNGLADTTDSHPSVVTKKGDRTVPVTLLTKFDGPYVNNTLAVDNQTLRN
IDRSEVIYEATFQARDTAWYTAITGAAPAASCSGPTSPFYCATPTGVSTQ
DAVKSKATSTKGWLLKVEVRPAGDASVNSITFRTAQLGKDNATTMAEVVA
ALPASFTTNPDFTVTEAGGALTITAAAGKEIRISSQTDSGPLGLKGKVYK
ADPIVRGGNSYATRDAYVGYLNTLTSPAAFGIGIDPVASINPIADASAID
LGVQVKQSVDVALSAPAAQTNGGIEVGNVTYAWSSSDGVVTSPSSRTAAS
VKFATLGTKTITLTVTDEEGKVSRTSTNVTVILPPITIGWDGVNDIATFT
NFPVGTASVKVAWGDGFSTTKSGTAVIDPLNVKHLYSTGTAKTIKFYCYN
GTGAQIGYQQATITP
>WP_199395718.1
MNFKKLVPALALSAAALIAVAAPALAGRTVTPSSYKVVAWNDLGMHCACP
TFAGFLLLPPFNTVRAQVLGFGSNDPVIIDSTNAGTYGVTVSYAMADNTE
TTLQADPYFQQWITYSPKLFPGFVPVVGGKVQGLGGKGISGTMTYDSTLK
DWTAVGIPAYPLVDANTAKNIMTDPLGGAKRNPYPMTNVFVKNSTGTILA
QTSTVTPVAFGGCCSCHLSLASANGYPATPTGSFAYLGKMHGMNSSKIDF
NYLDPTGDGSSGPIRCSWCHWDPAMGESAAPGLANVWPNYVIMAGATFTK
ADVKVSQYSFSDVLHRFHSQNTKVLTQYDANVATNCYDCHPGNNVNCYRG
SHKAKTTLWCVDCHGNLNQRTAAGQMAQPWKASTLPSCTAASPGASPAFA
CHANNTVNGTVYPTSPTLFGKFINGRGHKGSIKCQTCHGSAHAEAPSTMT
LDNTQLSTLQGSTSYSFPAGKDKTYALGVCVYCHPTKTSTWGVPPHL
>WP_199395999.1
MAGTKAEAAPQYNYGCDACHTMPPLDSANGRRIPVSGAFKGNHGSHADSN
ALSCVKCHGSAVLVYQNGHRTADIKVSGSINGSATGSYSRAFLNQTSVPP
SPLGSCSSVNCHFERTSPEWGSTAYASPADCNSCHGSSLSAGHPVSGSKH
GTYYGTGTGACVKCHVDHSAEAKPFAHATSVTHRGIAVSFTATPNNGGSY
SGPTNDFLPSQSNTFGTCSGIYCHSDGTSKTSPFTVTTAPNWGNATLGCN
GCHGGPASLGTKILATGKHQAHINNSGTLGNNYGCADCHGKTAASDSAIG
TVANHVNTFVEYSGAKAGKTYSGGSCSTSYCHTSGKKGVTGMASTVEPAA
PSWSGAAMVCNGCHGVQPMGTAGVAFSSVAGEPNYVSSGLAAANSHQKHV
GAAGASTCNSCHAKTTTTGTSIVAGGQHIDGFINYTSGSASFGKKANKTC
SNISCHSGNGKVPVVADAQWGASLGCNGCHGGPLALGSNVINTGAHTQHT
NQPSVIGDNMVCAECHAKTVAVDTAIATPANHMNNFVDYSGVRAGKSSTL
VSGTCSATYCHTSGKKGQTGMVATVEPANPSWSGPAMGCNGCHGAKAMGT
AGVAFTSVAGEPNYASSGLTAANSHEKHVGAAGATTCSNCHSKTTTNGTS
IIAGSQHLDRLANYTSANGSFGKVASKSCSNITCHSGNGKVSGVFDAQWG
TALGCNGCHGGPAALGTRKLASGKHAAHMDQANVLGDNLGCVECHSKTVS
SDSVVSTPLNHLNSFVDYSGVRAGRSTTYSGGTCSASYCHTSGKKGQSGM
VATVEPAAPSWSGPAMGCNGCHGARPFGTAGVAFTSVAGEPNYVSSGLAA
ANSHEKHVGAAGASTCAKCHAKTTANGTTLIAGNQHLNGFSNYTAADLSF
GKKVNKTCSNISCHSGNGKVVSVADAQWGATLNCNGCHGGPAALGSNIIN
TGAHTQHTNQPLVLGDNLVCAECHSNTVSSNTAIGTPANHMNAYVDYSGA
KAGKRSTLVSGTCSATYCHTSGKKGQANMVATVEPAAPNWSATGMGCNGC
HGAQPFGTAGVDFPSVAGEPNYVSGTAGSTNANSHKKHVGAAGATTCSNC
HSKTTTNGTAIIVGSQHLDRLANYTSANGSFGKVANKTCSNITCHSGNGK
VVGVADAQWGDTLLCNGCHGGPAALGTKKLNTGSHPQHMDQASVLGDNLG
CVECHSKTVSSDSLVSTPLNHLNTFVDYSGVKAGRSTTYSGGTCSATYCH
TSGKKGQTGMVATVEPAAPSWGGAAMGCNGCHGAKAMGTAGVAFNSVAGE
PNYVSSGLAAANSHEKHVGAAGATTCAKCHAKTTANGTTLIAGNQHLNGF
SNYTAADLSFGKKVNKTCSNITCHSSNGKIASVADAQWGVSLGCNGCHGG
PVGLATNRIVTGAHAQHTNQSTVIGDNLACVECHANTVTSDTTLGAANHM
NNFVDYSGVRAGKRSTVVGGTCSATYCHTSGKKGQSGMVATIEPAAPNWS
GTGMGCNGCHGAQGLGTAGVEFTTAVGEPNYTSGLPGTESANSHKKHVGS
GGAATCVFCHSKTTSNGTAIISGSQHLNGFNNFTSGGGKTFYKRANKTCS
NISCHSGNGKVAGVADAQWGATLNCNGCHGGPVALGTNILATGSHPQHVN
TGSAVTNYGCVECHAQSVSSDTQIYNTLVHADTFVNYSGVKAGKSSTYVG
GICSASYCHSSGKKGLTGMVATVEPASPSWGGTTLGCNGCHGAKTFGTAG
VAFTSVAGEPNYTSGSQGSPSANSHQKHVKAAGAATCVLCHSSTVDATGT
QIIGNHTNKVADVQNGGTASFGYPGSKTCTNVSCHAGTGYTAANAVWGAA
LDCKGCHGTLSGAHTRHVGTAWGTLPFYNYTANVSTGTDTDGVTWKAYGF
GCANCHPVTLANHMNGSVEVELNTVTGASTLRKKNSAAGLIGSTGTGTVS
CSNVYCHENTTTPQWNQTYTAATRCSGCHENAPSTDSHAAHKVGIHYDDI
FSGTTGLLPASGAVGVNAGHGDPAQSTTIGCNICHYTTVNLPRNKYNSSC
STASCHGNTTGNNADAIGAARITNLANHVNGKNDIAFVPNAYMKSKAQVT
DAAFVNYTGGVAGWNKTRTYKQGVTSYDTSKNYLTVGTYSNGSCSNIVCH
SGNAVHWTNDFGAARDCTMCHLNL
>WP_199396000.1
MLPKYGGHCLLVLALLVLTLVQVTAGKAQAASQYNYDCSFCHTMPPMDSG
TAKKDPSTGAVPGNHAGHATSAVNSCVTCHGSQVSTYPMAHRNKTIELSD
TVGYSRKIAAGFVNQTSVPPNPMGSCSTVACHSNGKGTLRATPAWGSAAL
TVPGGCSSCHDVAPSTGNHPTAGSKHANYYSTGVGSCVKCHTDHSVQAKP
FSHATSAGHRSIEVKFAGGGSFASNQCSNVYCHSNGRGTYTPPTWGGSLT
CAGCHGDATSNTLSGNHAKHVNNAAFLGTNYGCVDCHNTTVSDNSTVSNF
TNHVNSTKDVAGSKVGTPVSGTCATSYCHSDGKGTMKSVTWTGSTALTCK
SCHGADAAPAFTSKAGEPNYANAGATLLRANSHLNHVASAADCVSCHADT
TVDGTTIKAGTFHTNNTRDLKAGNGKGFTVVAGACSAVSCHSGNGIVANV
ADVKWGASLGCNGCHGNASSLVTNAHPTHVSTKGYACDTCHAATVSGNTF
FVNKALHGDATVEVAGANVTTWSGTTTKTCATSCHLAGTPKWNDPASGAC
GTCHTALSNTTGGLINSNAHVQHFTATYGPGFNSTLATSCSNCHTSNTAS
THVDGNLQLAGGMNKIGTCSTCHQQSTNWTTGRVTCESCHSTAGGALSVI
GGITAPDKTSAATTGHGKAGIAQACSACHDSSAAHISGVLGDQKRLLSTM
VGATNKECDYCHTNAAKVTGAALNVKAHQATGLGAKCSDCHNAHGTTNTM
MVNTTINGTAVSFTGNNTFANGARTGVCQVCHTSTMYFTKAGQPVQNHVD
STTDCTTCHAHNPATGLAFVPNGGCDACHGYPPAPRKTISALTFGVQGNW
SSARFEDYSGGGGAHILVAHIKKDAKPSEGWANCLPCHKGSDASHARALP
VRTHVESVSVDIDPQYRFSGDALATYTSATLVSGGTNKSGTCFNVSCHFK
PSPKWSIER
>WP_199396001.1
MLRKTLAVLAATAIISGALWSWAATSYQIQTKLGSTGGTLQVRNNAVQTL
AGSLVYSNFTTSAPVPVKVTANPGYKITSLTKTGVAQVIGNYTSHYSTTF
IKADGSPQSLVAAFTLQKYTVTGTASGPGSVTPASTQVNYGGSAVLTATP
SSGAVVTGVAGGTATVSGSPATFPSMAPVTVMVSNVTSPRAVAATFAVVG
VDAGVAQTAMVITKVTLRGTMQGGGTFTWVQDSGPAVTLQAASTLNPEFV
PTQVGTYVFRLTQYLDGVVVSSATTQVNVVDSLISSMKSACNGCHSATGV
YPTPQAFISWSSSNHKSLGVSCVSCHTNGAMPTPVNPTTVDSNTFVNLYP
QAGPVGGYFCAACHTDSIFSGYDRSMHKKVGVACTACHKGGAHTPEADPG
VCAGCHYNGLGIVPNHTVEIGRNVLCISCHNPHSSFAAVQGDLETLHYGN
MTTGAYPATYVTSRSACTDCHFSTVTNQAIRQAWYTSGHAKGSAPAYSSY
DFKTMDGCVQCHTTTGFVNFSTGKVTTAWGVASDKTKEMVTCRACHVDIA
TGALRTVQPSKPFTNEPTYVNPAVGESNLCMSCHSGTNTGQTITAQLQAN
ADFTNLAFIPPHYAAAAAAMYAKAGYHFPGRNYDLGATHSNLGNTNAKGP
CISCHRNSTYDHSFRSGVSTLCTTCHGANMPEEQRQLARDSFVSLLEVLR
AQLAAKGFVYTGQAPHFNQRNWGTGQQGANVMGAAFNYAFLVRELGSFGH
NPRYSKQLAMDSIDILDNGVIDDSVTTLAVPTLRDAGAISQAVADSVVAY
KARNLCITCHGGSASTPSPMATNQHATHISAVYGPGNYLGSEYTACQACH
VGTTATHNNGSPDLKSGDGSLCMGCHAGQLVDWKTTSRIECTVCHAQDAA
VLPNGTQAPYKGYFGTKGHGRFAVSNQCTVCHDRNATHITGTLGDSKRLL
MNNDNTLCASCHNNAAVVPARIVNLGTHVTKENVDIACRECHDTHGTGNL
SMIRSEIRGFNISYTDRATTLIETTYNRGLCQVCHTKTNYYRAGLPESSH
FTSGCLDCHTHTSAGGAFKPIGGGCDSCHGYPPAPKNTATTFGSYANWAN
ARFEDYSGGGGAHLVAAHISPFAKVEEGWTNCTTCHNGGAVGLTPYHKMV
TPAKDHIENVTVLVDNSLRFANSFTIYTGASLTSVPGANKTGSCFNIACH
MSPSARWSTER
>WP_199396474.1
MKKTVLVGGVLLASFYGTAFAATLSVQTATNKLNYGQSSVVTVKANAENG
TSRITTSNIRYANVTIKNPSGTTLVNALAMSKDPYTGFAYYNYTLSSSAP
KGTYTATVSFTDTSGNTGSGSATFKVQLPVPSHVSYVTAYNGPATCITSA
CHATQASAMFGSVHYQWTGDNQKAIELAASGSKASKLGGINNFCIQPDMN
WLTIFQKTDGTTGPGGCAVCHAGNGLKPSTVSSQAQLENIDCLMCHGNGY
SRKVVQNLDGTFSMVPADGLNVLSIAQNVIRPTRTACMRCHEKSGGGDNY
KRGDIESTNKTCTKAYDVHMGSDGQNFPCQECHRTTNHKMAGRGSDMRAL
DTTTPLTCENCHSRIPHRSTNVSYSDLNRHSDKVNCSVCHVPTFAKTIPT
DMNRDWSVMEIDTVKALWDPTMIKATNVMPTYAWFNGFSHFYKFKDPVSL
DARGVQVISKPDGAFVDATGKFSKLFPFKLHLGSQPMETTTKQLLPVKNK
YAFETGDITTAIQLGAAAQGMTYNAHTFIPTEQYEGVFHGVGPKTTAVSC
ANGGCHPQITTGANRVPFSTLGYTRRGTTAQLCDVCHGAKTYTSFTSLHS
NHRDRKNCAACHGTGYPLKEATNTLCDNCHSLKSFTNANDIHSRHVQGKG
YDCSNCHTFSAGMTGGHSEEH
>WP_199396729.1
MEKAVLRKLTTLCVVCGLVCLVLLGVAGFRDTNREWKYYQEDYREKLMGK
LGRDKNPAMYQRVAEMKPELKQVVVTEWQTVDRCVTCHISIEDPLFAQAG
QPLKTHPYPELLKQHPVERFGCTICHGGQGLATTYYGSSHEPIHNWPVTL
VTKGLMQSRCGYCHKDFEAIKADKLIAGRALYQELHCAGCHQINGQGGAV
GPDLSSFADKDPSNFSLENLKGSRSKQNWVIEHFQDPQRVSPGSPMRGYA
MSDKQVEALASYVLSLNQREFTRKYTPKLRAGYLPPRVDTVLPEPELGTT
SKVEADGNRDLRL
>WP_199396787.1
MRIGKKDWIFIGIIAAVFIIFYVISGEEKTKRVPLDDTHKPSYELFKKTG
SKMEADKGCPACHNTAPGGVPFPAKHPVKPKDGPMRCLFCHKLKLAGV
>WP_199396930.1
MRHLLVAYPLAVALYLLCVGVTLTPGDALAEPFKCSICHKDLIRGSVPHK
PVAAGRCLDCHQQFNDNHPLGKDSMGFKVPKDKLCATCHGHLVQKPVLHK
PVGLGQCTNCHMAHSAEVKSLLKDASPALCFRCHPQDHFTGAFTHKPVAD
GDCLACHDAHQSESKSLLRKPGSELCFMCHDRKLAMGKSVHQPVRNGDCV
NCHQIHGGPYRKLLKDDYPTVLYKPFSYDAFPICFRCHDPKLAAAETTDR
FTKFRNGERNLHAVHVNKTKARSCRVCHNPHAEQQERLIYPKAEGFGNWD
IPIRFEATPTGGGCSVGCHRTLRYDRVKAVEQ
>WP_199396933.1
MKKIFAAVALTLALAVTAMAADSVVYPAKNGNVTFNHKAHQGKNECKVCH
GDGAPAKIAINKDAAHGKACKECHAAKGGPTKCGDCHKK
>WP_199396953.1
MLNVFKHKNTVTMLLLAGAIFAYAGVPGTADALTCVDCHGNPPVDNASRV
GGTTGQFPGSHGTHTGTGAGQYGYACTKCHVNNAAANHANGNIDMAVPIN
GNTGAAYGKGNSFPVTNSALVGNACSATYCHSNGTSVATGAAATGTSPNW
GGSTTCTSCHGTGGTTGAPTYANVRANATAVPTSTGWTTGTNAMVEDGAY
AVYNTTTQQPLVLTTFNMTGAGLTAGDTITGISVSVHGLAASGLINVALT
KTGNTTIAGTAKTATMTTTDGWVTVNTTPTDLWGTTWTAADLQSANFGVI
VKDNDTTASNIQIDCVRVVVYTAAEPKLNSHASHSSKTCDICHNATTTDG
TSITSPANHAAGSYNLVAKTGTTFTYAYNAAGSTCSTVSCHGNAIWGVSI
FDCVSCHNGVLNTSAATQALGGPTTRRNVVAEMKSTWSHKRSSSGGTPAN
TVVTAADCIVCHMEGDKATGKASAVHGNGYINLRDPDTGNNIKNVTWNGA
SPGAYVEGTTDVQFTQFSRNLGVLLENDPNWLIIAAIQQNHCLKCHDAGG
ATNANAQVPTTGTAMRPFGVAITGHVAPFNSNGSGNVVNVVAGFTTTNAS
YHPVIGKQNNSYVQGAQMVAPYSGVTKTNGNNTQYGPLMSCWDCHATLGQ
TGVQTSTVTAHGGAVTLRGPIRAAGTTATTNLCVNCHATKYATTATQHGT
GSAFTLGKSNMGTTTFNNCSYCHGYGVVGATYSATSVARPLRMEEAHGFN
DRVVGTVGSKWSGGNRPYAFIRNTLSSWSPKSAVGDTIASPSTCTGTGGT
CGNDMGNSPNGLGGVY
>WP_199396956.1
MVPKYGGRCLFVLALLVLTLVQVTAGKAQAASQYNYDCSFCHTMPPMDSA
TSKKDPNTGAVPGNHAGHATSAVNSCVTCHGTQVSTYPMAHRNKTIELSD
AIGYSRKIAAGFVNQTSVPPTPMGSCSTVACHSNGKGTLRATPAWGSAAL
TVPGGCSACHDVAPSTGNHPTAGSKHANYYGTGVGSCVKCHTDHSVQAKP
FSHATSAGHRSIEVKFATGGSFASNQCSNVYCHSNGRGTYTPPTWGGSLT
CAGCHGDATSNTLSGNHAKHVNNAAFLGTNYGCVECHSSTVSNDSTISNF
TNHVNTTKDVAGSKVGTPVSGTCATSYCHSDGKGTMKSVTWTGSTALTCK
SCHGADASPAFTSKAGEPNYANAGATQLRANSHLNHVASAADCVSCHADT
TVDGTTIKPGTFHTNNVRDLKAGNGKGFTVVAGACSAVSCHSGNGIVANV
ADVKWGASLGCNGCHGNASSLVTNAHATHVSTKGYTCDTCHAATVSGNTF
FVNKALHGDATVEVAGANVTTWSGTTTKTCATSCHLSATPQWNVPASGAC
GTCHTALSNTTGGLIGSNAHSAHFTATYGPGFNSTLTTSCSNCHTSNTAA
THADGTLNLAAGSNKIGTCSTCHQQSTNWTTGRVTCESCHSTAGGALSVI
GGITAPDKTSAATTGHGKAGIAQACSACHDNTAAHISGVLGDQKRLLPAL
VGSINQECNYCHTNAAKVSGTKLNVKAHKATGLGSLCADCHDGHGTVNTM
MVNGTINGTAVSFTGNNTFANPAQTGVCQVCHTTTKYFTKAGQPAQDHVA
STTDCTQCHQHNPATGLAFVPNGGCDACHGYPPAPRQTLSAVTFGVQGNW
SSARFEDYSGGGGAHLVLAHIKKDAKPSEGWANCIPCHKGGDATHARALP
IRTHVESVSVDIDPQYRFSDQALATYTSVTLVSGGTNKSGSCFNVSCHFR
PTPKWSIER
>WP_199397012.1
MRKYLLLFLALACASTSDAALKGTHRVISGPFHTGPEVTRTCSGCHEKLT
KQITETVHWNWSKKQTLNGKTVDYGKKNALGNSFCLAVPSNLPGCTSCHA
GYGWQDDSFDFTKTENIDCLICHDTSGTYKKYPLGAGHPVYQGEHKEYPA
GKVWEPVNLGLASQSISRPTRAACGNCHFYSGGGENYKHGDLDANLADPT
PDFDVHMGAKGLTCESCHKAANHDVRGEAISVSPGSGPRAMGCTDCHKGD
LHKIAILNKHMKRVACQTCHIPTYAKGSPTVLSWDWSTAGKDQKTGGDPL
RSYDKTRGDLVLGKDLTPNLMWYNGTVERVLLGEKIDPARVVRLSAPRGE
RSDPNSRIFPFKVMQAKQPYDLENLTIAVPNLIGPAESDSAYSVKFDWNK
AITAGMREAGLPYSGKYGWVETTTVWSLNHMVVPKDKALRCQNCHGENGR
IDWKGLGYAKDPRG
>WP_199397207.1
MLQKYGGHCFLVVALLVLTLMQLSAGQAQAASQYNYDCSFCHTMPPMDSG
TAKKDPSTGAVPGNHAGHATSAVNSCVTCHGSQVSAYAMAHRNKTIELSD
AVGYSRKIAAGFVNQTSVPPTPMGSCSTVACHSNGKGTLRATPAWGSAAL
TVPGGCSACHDVAPSTGNHPTAGSKHANYYGTGVGSCVQCHTDHSVQAKP
FSHATSAGHRSIEVKFATGGSFASNQCSNVYCHSNGRGTYTPPTWGGSLT
CAGCHGDATSNTLSGNHAKHVNNAAFLGTNYGCVECHSSTVSNDSTISNF
TNHVNTTKDVAGSKVGTPVSGTCSTSYCHSDGKGTMKSVTWTGSTALTCK
SCHGADAAPAFASKAGEPNYANAGATQLRANSHLNHVASAADCVSCHADT
TVDGTTIKAGTFHTNNTRDLKAGNGKGFTVVAGACSAVSCHSGNGIVANV
ADVKWGASLGCNGCHGNASSLVTNAHAAHVSTKGYTCDTCHAATVSGNTF
FVNKALHGDATVEVAGANVTTWSGTTTKTCATSCHLSATPQWNVPASGAC
GTCHTALSNTTGGLISSNAHSQHFTAAYGPGFNSTLTTSCSNCHTSNTAS
THADGTLNLAAGSNKIGTCSTCHQQSTNWTTGRVTCESCHSTAGGALSVI
GGITAPDKTSAATTGHGKAGIAQACSACHDNTAAHISGVLGDQKRLLSTL
VGATNQECDYCHTNAAKVSGSKLNVRAHQATGLGAKCSDCHNAHGTTNSM
MVNATINSTTVSFTGNNTFANAGQTGVCQVCHTTTKYFTKAGVPADAHVD
STTDCTQCHAHNPATGLAFVPNGGCDACHGYPPAPRQTLSAVTFGVQGNW
SSARFEDYSGGGGAHLVLAHIKKDAKPSEGWANCLPCHKGGDATHARALP
IRTHVTSVSVDIDPQYRFSDQALVTYTSAALVNGGTNKSGSCFNVSCHFK
PSPKWSIER
>WP_199397208.1
MAGTKAEAAPQYNYGCDACHTMPPLDSADGRRIPATGAFKGNHGSHADSN
ALSCVKCHGSGVLVYQNGHRTADIKVSGNINGSATGSYSRAFLNQTSVPP
TPLGSCSNVNCHFERTSPEWGSAAWSSPTDCNSCHGASMTAGHPVSGSKH
GTYYGTGTSACVKCHSDHSAEAKPFAHATSVTHRGIAVSFTATPNNGGSY
SGPTNDFLPSQSNTFGTCSGIYCHSDGTSKTGPFTVTTAPNWGNATLGCN
GCHGGPASLGTKVLATGKHQAHINNSGTLGNNYGCADCHGKTAASDSAIG
TVANHVNTFVEYSGAKAGKNYSGGSCSTSYCHTSGKKGVTGMASTVEPAA
PSWSGAALVCNGCHGAQVTPTAGVAFNSVAGEPNYVSGTAGSGTANSHQK
HVAAAGAATCANCHSKTTTTGTTLIAGGQHIDGFINFTSGNGKTFGKQAN
KTCSDISCHSGNGIVANVGNAQWGGTLNCNGCHGGPIALGSNVIGSGKHT
QHVNQAGVIGDNMVCVDCHSKTVSSDSVISDSSKHMNNFVDYSGARAGKS
STYSAGTCSSTYCHTSGKKGLSGMATTVEPANPSWSGAAIGCNGCHGAQL
TPTAGVSFNSVAGEPNYVSGAAGSSNANSHQKHVGTAGATTCVSCHSKTT
TTGTSIVAGSQHLDRFNNYTAGGGKSFGKQANKTCSNISCHSGSGIVANV
ANAQWGATLNCNGCHGGPTALGSNILNTGKHAAHVNQAGVLGTNYGCVEC
HSKTVSSDSLVSDATKHLNSFIDYSGAKAGRSTTYSAGTCSATYCHTSGK
KGLSGMVATVEPGNPSWSGAAMGCNGCHGAQLTPTAGIAFNAVAGEPNYI
SGAAGSNNANSHQKHVGTAGATTCANCHSKTTTNGTTLVAGGQHADRFIN
YTSGNGATFGKVTNKSCSNISCHSGSGIVANVANAQWGATLNCNGCHGGP
TALGSNILNTGKHTQHVNQAGVIGDNLGCAECHAKTVSSDSVVSDSTKHL
NAFLDYSGARAGKSSTYVSGTCSATYCHTSGKKGVTGMVATVEPANPSWS
GTALGCTGCHGAQLTPTAGVAFNSVAGEPNYISGTAGSGNANSHLKHVGA
AGATTCANCHSKTTANGTSIVAGGQHMDRFNNYTAGNGKTFGKVANKTCS
NISCHSGNGIVTNVGDAQWGASLGCNGCHGGPTALGSNILNTGKHTAHVN
QANILGTNLGCVECHSKTVSSDSVVSDSTKHLNSFADYSGAKAGKSSTYV
AGTCSTSYCHTSGKKGQTGMVATVEPSAPSWSGAAMGCNGCHGAQLTPTA
GVAFNSVAGEPNYVSGAAGSNNANSHQKHVGAAGATTCATCHSKTTLDGT
TLIANNQHLDRFSNYTSNNGKFGKVTNKTCSNITCHSGSGIVANVANAQW
GATLSCNGCHGGPAALVSNIIATGKHTQHVNQGGVIGDNIGCAACHSKTV
ASDSVISDTTKHMNAFVDYSGVQAGKSTTYVAGSCSATYCHTSGKKGFTG
MVATVEPAAPSWSGSAMGCTGCHGAQVLPTAGVDFNSVAGEPNYTSGAAG
SDNANSHKKHVGASGGVTCVYCHSKTTTTGTSIVAGGQHINSFNNYTAGG
GKTFGKQANKTCSNISCHSGNGIVAGVPSAQWGATLGCNGCHGGPAALVS
NVLISGKHTAHINNANAGGNYGCVDCHAKTVSSDSAISDTTKHGNAFVDY
SGVRAGKSSTYVSGTCSSSYCHTSGKKGQTGMVATVEPANPSWSGAALGC
NGCHGAQSTPTTGVAFNSVAGEPNYTNGAAGSASANSHQKHVKAVGATTC
VLCHSATVDATGTQIIGSHTNKVVDVVAGGTASFGYPGSKTCSNVSCHAG
TGYTAANAVWGSTLDCKGCHGTLSGAHTRHVGTAWGTLPYYNYTSNVSTG
SDTDGVTWKAYGFGCANCHPVTLANHMNGTVEVELNTVTGASTLRKKNSA
AGLIGSTGTGTVSCANVYCHENTTTPQWNQTYTAATRCSGCHENAPSTDS
HAAHKVGIHYDDIFSGTTGLLPASGAVGVNAGHGDPAQSTTIGCNICHYN
TVNVARNKYNSSCSTASCHGNTTGSNADATGAARITNLAFHVNGQNDIAF
APTTYIKSKAQVTDANFVNYTGGIAGWNKTRTYKQGVTSYDTSKGYLNTV
GSYSAGTCSNMSCHNGVSVNWVNDFGGAQDCTMCHVNL
>WP_199397294.1
TGNLSMIRSEIRGFNISYTDRATTLVETTTNRGLCQVCHTKTNYYRAGVP
ESSHFTSGCLDCHTHTSAGGAFKPIGGSCDSCHGYPPAPKNTATTFGSYA
NWANARFEDYSGG
>WP_199397297.1
DAGAISQAVADSVVAYKARNLCITCHGGSASTPSPMATNQHGTHISAVYG
PGNYLGSEYTACQACHIGTTATHMNGSPDL
>WP_215906750.1
MDERREAVKSHVWRPLFVVLVIIALVLVARKFLVPADFGIGARGYMYGWH
RAGNEQQWKDMKVKYKTAAFCKDCHPDKYDEMKESPHRNINCENCHGPAL
NHPDDPKSLTIDRSRELCARCHTRLPYPNSGRGVMKGIDPKTHNVGLDCV
TCHWPHDPRKEGHKK
>WP_236018789.1
MLLLSLLPILALAGCNGKSQAGEGCLACHAGIEHASATHRDCVACHGGDA
KATEKQVAHRGMLGRSNPSSPEHWDKSCGSCHQYQLERVKSNLMYTTTGM
IRNIRLTWEGPKEGEYASRAGDVYDPAGKPLQLKPVAELDHVSGELYRKF
CSQCHVARESGEVYGASHASGCAACHFPYNDRAVYRGGDATVRGRGPYAA
SHAMERLPGNEVCSRCHNRSGRIAYSYQGLNDGNNSLVPTRFGLPGPQLA
SGNRNLTRIAPDVHFAAGMDCIDCHTSRDLMGDGYSHRNMYLQTEIACED
CHGGAKPPRYREIASESDEALRESQGYRVQMRQGMKMILTAKGRAYSNVF
YKDGTVWVLGKRSGKLFKSRVITGTPEHTVVGHGRMECYSCHSRTVVQCY
GCHTSYDKTRTAMDYVKGVPTPGRFSEKEDYRMLYPFPLALNQRGRISTV
TPGCQTFVTVVEPEGTLSKNEYVARFKGKQQLRFAPFYSHNTGKKAIGCG
ECHGNPAFLGFGQHVVSGRNIEGTMICEQSADKPLDGFLTLQEGKVRAYS
AITREHSRPLNASEVRRALAVNLCLVCHDKAADTIYRKELDHRALNDALH
RRLIPAP
>WP_236018826.1
MMRCIVALFLLLSAALALAGENCTVCHKKVVKGVHRGLPCLSCHLDETRT
LANPASRESGAAGCIGCHKGYAALFDQPMGSRRGELDFVAASYGRTDPGF
FAKNCGACHLKGCTDCHAGKGHEIGKPRDRDCFACHKGYFVGTDYYGMAP
REDSMRYQRGEVAYGEAYLKMTPDLHAEAGLVCGDCHSMASLAAGRKAAK
GCRDCHEPKLSVPEHRITAHLEKMECWACHSAWAAQEYGTFFLRFTNSPS
QELYGLRRDQGAEEYLKSAYLRRQDAPPLGLNGRGKVSPIRPEFIAYFTD
VRNDRAIWDENRLLAARWKAFFPHTVRRGTVMCEGCHGNPRRFLREPTVD
RIYQLQAEGMTLSSFWDATGQQVSNGSFYPERRYLELNRKSTAYRRAYLE
KWQNLVNHVEPSSAR
>WP_236018836.1
MKKSTLSLIVAALILVASTAFAAKMATVDIPEKAELYATAPAALTPQQCA
QCHTGAFNGLKNAGGKHRFDCQACHTVIHAYNPKKANYDEVMPKCASCHT
DIHGPANKDCASCHNNPHTPRKVAMTQRLATTCATCHAEEKAELVKFPSK
HTNVSCDRCHTSHGFKPSCFMCHKPHFKDQPIEACAKCHSVHKPKQVTYQ
GTDWNQTCASCHSKVAAKLFNSKARHSKVACASCHKAKHGYIPQCTECHK
APHPASILTRFPNCLGCHLDVHDLPSMK
>WP_236018876.1
MTSRIGIVMAALLVLVSATALWAGGSEPLAKLHEGKATCADCHGSSKKIS
VDDSEKGVNKNCVGCHGTLAEMGKKSQEEVNPHKSHLGDINCTACHHGHT
ASWAYCLSCHPFDMKIAGGGATPTKATPVAKTKKHAEKADVVVIGAGAAG
FTAAITAHDAGAKVVIIEKQPITGGNSMLAAGGMNAAETTFQKEKGIADS
VDLMYKDTMTGGGDQNDPALAMVLAKNSAGSVAWLTGLGADLSDVGRMGG
ASVNRTHRPKGGAAVGAHITEVLRRNAAQRSIDIRVNSKVVQILEDKKGR
VTGVRVAGKHSGEYTINAKAVIIAAGGFSANPERVAYYRPEYKGMTTSNQ
PGATGDGIDLGTAVGGDLKDMKEIQIHPTVAAGSRTLITEAVRGNGAILV
NHEGKRFVNELTTRDKASAAILAQKGQSAYLIFDDGVRKSLKQIDGYFHL
NLVQQGATLKDLAAAIKVPAETLEATVASYNKGVDQKNDAEFKRPDLPRA
LRTAKYYAIEVKPGVHYTMGGLKITTGSEVVAKDGKTIAGLFAAGEGTGG
VHGKNRLGGNSISQTITFGRIAGDNAAKFAKNARP
>WP_236018897.1
MTVLGLALAATTAWGAGVHPGKESIEKSGYKGPETCEECHPGSAKGFLDT
VHWKHASKVTNVEGLNPKEEYGMKNRIYVMCNGNDIVNNLKEIPKSPVTG
KSKFSGCNTCHPGNHLSDVGSTGAAAEAAVDCLVCHSTDYDFRQRKPFKN
EKGEVVMGQDRSVKAALAIGKPTVKNCMVCHEAAGGGVIVKRGFTFTKET
DAHAAKGLVCVDCHKAKNHKMPTGHDPNNWANDGVFVSCSDASCHGVKPH
KDADLNRHCAKIACQTCHITRTGGAFAKDFTVWEQTPDKFYEPTTLKKEA
NETTPVYAWYNGTVKNAPHFIGPKGSKKDGKSKITPFKIFQGKAYYNKRT
GELLSMDFAQPMSNGDTRAGVLSAAKTLGLKNPEKIAKEAVPGWQTIYFG
SNHLVTKTKALYCANCHAPNGVLNFKDLGYTDKEILKLTSPELFMEKLAQ
KQKEDW
>WP_236018920.1
MSAGCVDCHMGDPSSSDRTAAHQGMGRLHLVRKKGMLAETTERSAPLELT
GNPMTRIKNQVIKDGKVVIDPNVALVLYQDKRLDNLSQDFSTIENTCGSC
HAKEFTEFTRSTMGQNGKQSRFQSWSDPQRGPHNCGAWFDGNYDKIAPNT
AVPFSREQSALNQRSCNTCHVGCLDCHYDPQPRSAANPRAGMHSFNRVPK
PESCYGGGRGQICHAGPEERRRGAGYFGGSYANPEGMEPDVHQVKKVVCL
DCHENSGSNSGLGHAMVKRQGRCDKCHERQLASHQRSLHKSLACEACHVQ
NVSGYQGTYWGPGKLAGIETPYFKYKEYYGIMKEPILIRDQKGRWIPVKP
FPMAVMNQKESALKPGLHWRWPADLPDLQRTDDAFGYVGLVGGLPENNRA
LLWIQMDKVSHKYGKSRSCASCHDLLDGEQRQVVQWDFSDAGALPFSGSH
TVTAGKKGLSIRDMKSEKIEVSADYRLSSLAPWFYLKDRWHIDGDFSLPS
IKDRELYTSVRGDVGKARSAKVIH
>WP_236018929.1
MLLRAVSVCALVLLVSSGGSAMDRSELAAVLKTIPPNGPFAKFGNVTMRT
RAKQAGMAPVVFPHWAHRKNYTCRVCHLELNFGMKRGDTGITRALYTKGK
FCGVCHNGTVAFGVQNADRQCHRCHMENTKELDKRFEEFAEGLPMASFGN
GIDWAAAYRDGSIRPTNSINTEITIPFPEKLKKPLKLGTASPRSDVSFSH
EEHFAELDCSSCHPDIFNIKVKSTAAFTMDTNIYGNFCGACHMLVAFPMN
DCKRCHKGMNSNFSM
>WP_236018931.1
MMKSLICAVLLLSAPVLAGAAEPCLPCHAEKTPAAVAQWQGSAHAKAGVG
CEKCHGSDHDKIVKGEAKVGMKVCAPCHQKAYQEHRASRHGMGLHSGWGC
TRNLSDRKPGECRFCHEEGDEAPRSDVQCARFLKQSPEMAEIGCNYCHSV
EDACDSCHSKHMTDLKIVRDPNSCAKCHMGPDHPQWEMWQTSLHGTLNAS
TGRKTGPDCQTCHMPKGTHNVSIGITMNSGGVPYPAAKAQPARGDMVNIC
SDCHAPSFARKELERGDQVRSQSIAILKEAEHVIWDLNDRGLLDPMPENR
PPHPLSGQRLVTDSQMLYEDTSHIERLFFKMKKYDYARTVKGAYHQNPAY
THWYGNAELKMDLVDIKSEASRLKERGKKGESKAAAPGAEDELKVLKKKF
ERGALSEAEYAREKGKVLEKMR
>WP_236018936.1
MSALYAQQALAEKQQHKEYAEMKVSECNDCHKGDGVAPNHDGDWLRNHRN
LASKANNNCGQCHTQSYCLDCHQGGGINADLTRSTFGRDYVPKSHRSDFV
NLHPLKAQDNPQRCLRCHDQKYCNSCHARFPKGSMRIKSHLMLGPNNQQY
APALGEHAIEARRNLQSCQTCHPEGDVCIQCHASGKTNPHPRNWKSISSN
YRDKAGNKVCLKCHLPGTF
>WP_236018943.1
MLSFLYACANTNSIARVHPEEVKGLPRCAECHTDQWTALSHQTQDFYLKH
KIYAAQQREACNTCHKESFCVRCHAHKEEIKPSDKYKDRPELSLPHRGDY
LSRHRVEGRINPASCLKCHGRQNNERCKTCHK
>WP_236018998.1
MLWGCDPVTLHKVTSTIFDGVPSLPPAEQLCQEYQVTKVEEEKKKENAKL
PSDGSGSGSSHLPYREKRCNGCHDKTQESGLIKPKAQLCFVCHPNIIKGS
MAHGPAAVGSCLECHEAHSSNYPALLKAEKGKLCAGCHQEKRLALAMHQK
VSSNGMFCMDCHDPHGGASAYFLR
>WP_236019028.1
MRVSTTQETVEAASGLGLLRNMSGRTRMNLIGSLVLTLVIAIFCVTAMLM
PRNANAWPTKYTSCSASGCHVQIDPDATITTAINGVVGTAVTVAAGGAFE
VDWKVTNVTNAASNVGVGVEINLPTGWTLAKGTVNSPAIPGWNAVWDAAD
GVAAGWATANSYSASGEYPSSPVGYTINYDTSAWDTGTRNAAYDNATAKD
LDGIADNMGTDAIVTVPAGTAAGTYTVVVLGVGHDSAKSHVEQAITVTVT
SGGGGDTTKPVVSAGFAATTPSLSRTIPVTGFAATDNTGVTGYMITTTST
APLAGAAGWTGTAPTSYTVATDGSFTLYPWAKDAAGNVSLVYGSPVTVVV
DTVKPSVTSTVPTSGATGITPDSTVTLNFSEAVNCATVTTSTVTISPAVT
WAKTSCSGSQAVFTPTGQAANTPYTVTAGTGITDSAGNTMASSYPFSYTT
ATAIVRPDTAISAPLASAVLSTSPAAITGSATAGTNALGSVQVSTNNGST
WSAATGTSAWSFSWTLPAEDYVSHTILVKAVDNAANEDTSPASVTVIVDT
VAPAGLANSAPANLATNQALTTSLSSGTATDANVSAAVQYFFELATDSGF
TTGVQQSGWQTTKTFAPTLVGGTTYYWHVRAKDAAGNTSAYTTTWSFTTI
APTAPNVPSASQYQADGSTAIAQAGTATSTSVVIKSTVTDVNGDNVTLQV
EMITNANTFSGTPNCSSTSVASGSVASATCSGLTDGLAYKWRARTTDGTL
SSAWVDFGASNPDFTVTVPNTTPAAPTALAQYQADGTTAIATGGTASSNA
VVIGATVDGGNGDPVLLEVDLNNDGIADCASPYVTGPATAQAICNGLADG
SYDWRVRAKDSKAVSSAWTAFTGTPDFLVSTGLDFGIDTTPPTDGIASAT
SGDGYITVSWTAATDSGAGLDPVNTYKLVKSSVSTPADCSAAALYAGNGT
SYFDSAVTNGTTYYYRVCALDEATNLSAGVTVSGSPSTIALPDTTITAPA
ANTVVGTGPVSITGGSSAGANPVASVQVSTNNGTTWAAATGTAPWSFTWA
PPTEDYVAHTILAKGVDSLGYADATPAQVVVRVDNVAPANVANATPANLA
TNVALATSLTSAVATDANTSTAVQYFFELATDNTFTTGVQQSSWQTGTSF
APTLASANSYYWHVRAKDAAGNISNYSTTWSFSTIGQSGPDAPVAAQYQA
DGTTAIAQGGNATGSTVVVKAPVSDPNGDNVTLQVEMITNGNAFAGAANC
SSTAVTSGSVASAACSGLTDGLSYKWRARTTDGTAYSAWVDFGGSDPDFT
VALTNAAPAAPTALAQFQADGTTAIASGAAASTNVVVIGTTVDGGNGDSV
LLEVDLNNDGIADCASPYVTGPATAQAFCGGLADGSFDWRVRAKDSKGAV
SAWTAFTGTPDFTVATGLDFAVDTTAPIDGSASDSSGDGYIKISWTPASD
AGAGLDPVNTYKVVKSSVSAPADCSGTALYTGNGTSYFDNAVTNGTTYYY
RVCSLDEVGNLSAGATISGSASAIALPDTIMSAPAANAVITTGPASITGT
ASAGANPLASVQVSTNNGSTWAAATGTTSWSFSWALASEDYVAHTILAKG
VDTLGYADATPAQVSVRVDNVAPAGLNNSAPANLATAVALNASLASTTAT
DGNTSAAVQYFFEIATNSGFTTGVQQSGWQLGTSFTPTLAPATQYFWHVM
AKDAAGNTTAYTTTWSFTSGVVAPETVLSAPTAGTVFSTSPAVISGTATA
GTNALGSVQVSVNNGTSWNTAIGTGSWSYSWTLPAEDYVAHTILARALDS
ASNPDATPSSVSVYVDTVAPAGFANSSPANLATAVATTASLSTSMATDAN
TTAAVQYFFEIATNSGFTAGVQQSAWQTGLSFAPTLTNSTTYYWHVRTKD
AAGNISAYSTTTSFTTAAATTTVGQGTGEISLTIPPGGTEIDLDAFTLAT
QAGTDTVTGVTVTLANGTWAGIASINVTDDTGTTIYGTANPGSNTVAITL
TTPITVTTTPTQYVLVINAKTATSMPVPPGATYAVTGTVTAIASSNPKSY
GDTASATVTIDNLSPANVTAAGGAAGIASNSLYWTNPADTDFAGIVVLRR
AGSAVTDTPVEGVNYLQDNIIGSSTVAYVGSLNNFIDAPLTNGTVYYYKI
FALDARGNYSATGVAVGPYTPVRTAWANSPMLHTSTTTGSTKWSANGGWG
EPGKKYGAFTCATCHNMTTPNIMRAVTSVATGDGSNWATNSSPTIAVSYL
NPATDKGSDTVHATSNRICEVCHSQTAAHRYNNTTAGHNGTVNCTQCHSH
NAGFKGSGGSCLLCHNSPRGVRQQVVGATLGSTGDDFVRPSRHIKNTSVK
NVDCIICHAEGDTTSTESSVKQVTAHGTSGAPILLRNVDSQGNPGVAGTN
YWSWPGRRAGGTTINSTDRDNMDRFCVNCHDADGASTITVNTAGDAITTG
TALARKNTPFNPLDGGTPLNVKSQFNSGNAVGSAYASHHNLNIYTKRYTA
AYASTYASRGGWTGTSKDGVAVTWDTGLHCSDCHLNESNAHGARNATRML
QDKNGADAAATNTNDGSATFVCYRCHLSTVYNYSNVTVTGKSRIEHSTFD
NVPWGPGTYNDHGIVCFNCHMGGGVNTIGGIHGNNRSITTLTAGATKSYR
FIYGAELGLNMSEANWATTTAPTCYTASSTWGGACNKHDGSAGTGRIGTP
NYARPLQ
>WP_236019068.1
MIAVALGGMFFFKVGDANLDHLTGANHILTMAECLACHSAGSKRPVSVCL
HDHCLYTNEHPVMRSYPPPKTVEDFAPVADILAAGCVLEGGKLTCLSCHD
LTKPPPHLVRDGDELCYICHRYLKSDS
>WP_236019089.1
MFAASQALAAPQYNLTCVDCHTMPPLDSATGEREPDTGAFRGNHQTHAAA
SATSCTKCHGAQVTVTGHRDGVIQVQPNLNGHAGASYSRGFFNQTSVPPA
VLGTCSNVNCHFETTTPEWGITALDLPNATNCGVCHKAEPDSYAHSQHLA
VFGSEVTVCAKCHVDHTQNAKPFQHATSAGRNIAVTVGSYAGSNFAYLPS
QSATRVVGSCSNMYCHSAGQSVTGGPLGAGDYATPNWGSPMTGACGTCHK
TADLASGSHARHLSSNGDCSNCHVNALPTAYNAPTHADGNIDVAAGSYDK
AGAPGNGYGSCSTASCHASPYSSATTTSPVWGTSAGCSACHNGIGQFAGN
GAPATGSHAAHMALAYSACNQCHDGAVKNNSGGMSHANGTVEVANDYTGA
PVQKHAPGTYTGTCLTASCHADPYSQSALESPVWGSTTGCASCHKGTGAF
AANGAPATGSHAKHLAQPGTGCDKCHNAATSGVSGGLSHANGTVEAINYS
ASPVQKHPIGTYDGTCYNSCHSNGNGVQAQTPTWGGNMPANCSGCHGGAA
GLGTPMMSTGKHQAHMNNYTTMGRDNNLMCAECHALTVSLASNTLVTGTG
HLDNFKDYSGVKAGGRSSYSTSTGICSNAYCHSSGQQVPVFVSMTGQKVW
GGSGKLSCNGCHGKSGGATWVSAAGAPNYPNKYDGTLKTANSHQKHTASM
ADSRGCANCHSTTVDQGVASKMRDYSSNHVNRVRDVDFRMGGSYAQDTKT
CATYCHSNVQAPGGNGTATTFGNPAWGANAMTCASCHKDMSTLQENANDL
NLGSHKRHTVDSAYSCSICHGTGYSPASTGATHADGSIDLNFTAKATGTT
YSQAVNNEPGDGYGTCSTSSCHGRATRNWGVSTTLPTCEKCHGSANTALT
SATFKDTAGSPASPYTGTHVSHLAGSHNYSNPITCDQCHSVPATVDAAGH
MDGLPATLTWGSLATSPSISGGNVGANMAPSYTATGRICNNTYCHAGLRK
GDGSAQGSGSAPSWNDPAYLGGTGCNKCHMYPPAYPHSTSTNCSACHNHV
AQSNVAFVDKSKHLDGTIEVTVDDCLGCHSSVNACAQNDPSCVNKELIGA
HKMHTDAEVFLAGKKLSNGDFIDTSWIYSIEYKDGFPKYGCGFCHPMDSG
THKNGTVELDLDPSHSLAGTVKTKNKTGGPWIVNYTMGSNVVCSNVYCHS
NGYVSPTTSQYVFQTTPNWYATNPWASVDRCSQCHGNSPNSGSIEGSAAH
GRHVIGNHYADIFDGYSARIPVAGGVGSGAAHGDPNTSTTFNCNLCHNAT
VTASYNDQGSVCSSCHGGSAPLKGNLQVLATNQTHINGDVDVVFMSPFNI
KSKAQLRPGVDAVQSVYTSWTRVNGYKTAASYDQARTTPSYVGGTCSTVA
CHNGTQMEWRTKGPLACAACHVGLPQ
>WP_236019094.1
MTASYSGTKCNNTYCHNPAATGGSLLAANAGSSVFPSWTSAGYVASGTKS
VANCSVCHKVPGVTGFEPAGTHSGMNTDVTDCAGCHGHNGDASGTVVGRR
HMDGIKFGAGNCDTCHGYDVGTWSAFPERSGVVTGKGAHEKHIAYLKTRY
NVTLTPASDAFGVGNSWTQVCGVCHNGASHNMGEAIPGTGRTISITPARQ
FGGLLPVYNGTVGTASAIKPKTCSNVDCHYKETPSW
>WP_236019115.1
MRESRTQATPEAATAFALLRNMSGRTRMNLLGTLLMTLLVTCVGLTTYFM
PNDASAWPTKYGSCSGSGCHVLTDPNATITTAINGVVGTSVTVPAGGSFE
VDWKVTNVTNAAGGQVGVGVEINLPTGWGLAKGTVNAPAIPGWNSVWDAA
DGVAAGWATASSYSTATESPSSPVGYTINYNGTAWDTGTRNAAYDTGAAG
LDLDGIADTMGTDAIVTVPAGTANGTYTIVVLGVGHDGSTKSHIEQAITV
TVAGGADTTKPVVSAGFAATTPSTSWTIPVSGFAATDNTGVTGYMITTSA
TAPLSGDAAWTGTAPAGYTVAADGSYTLYPWAKDAAGNVSLVYGSPVTVL
VDTVKPTVTSTVPATGATGITPDNAVTLNFSEAVNCATVTTSSVTISPAV
TWAKTSCSGSQAVFAPTGQAGSTSYMVTAGTGITDVNGNAMSSSYAFNYT
TATPIVRPDTVLSAPLAATVLTTTPAAITGTATTGTNPLGSVQVSTNNGS
TWAAATGTASWSYSWALPSEDYVSHTILAKAVDNAANEDTTPASVTVIVD
NMAPAGLANSAPANAAGNLALTTTLTSGTATDANTTAAVQYFFELATDSG
FTTGVQQSGWQTTKTFAPTLAAATTYYWHVRAKDAAGNISAYTTSWSFST
IGPTAPNAPAATQYQADGVTAIVQAGTLTSSSVVIKSTVTDANNDNVTLQ
VEMITNGNTFAGVANCSSTSVASGLVATATCTGLSDGLSYKWRARTSDGT
LNSAWVDFGPSDPDFTVALTNATPAAPIAPAQYQADGTTAIASGGAASSN
VVVISATIDGGNSDPVLLEVDLNNDGIADCASPYVAGPATAKATCGGLAD
GSYDWRVRAKDSKSAASAWTAFTGTPDFTVATGLDFGVDTAAPTDGIAST
SSGDGYVNVSWTAATDSGAGLDPVNSYKLVKSSVSTPADCSAAALYTGNG
TSFFDTAVTNGTTYYYRVCALDEVGNLSAGVTTAASPSTIALPDTAITAP
AANAVITAGNSITGTATAGGNPLASVQVSTNNGTTWAAATGTATWSFSWT
PASEDYVAHTILAKALDSLSYADATPAQVTVRVDNVAPAGLANSTPANLA
TNIAIGSALTSGAATDGNTSAAVQYIFQLATNSGFTTGVQQSAWQASTSW
TPTLAPGTTYYWHVMAKDAAGNTTAYTTTWSFTSGVVAPETALSAPLAGT
VFSTSPATVSGTATAGTNALGSVQVSTNNGTSWSAATGTSAWSYSWTLPA
EDYVAHTILARAVDNASNADPTPASVSVYVDTVAPSGLVNSTPANLATGV
ATTSSLVSTTATDANTTAAVQYFFEIATNSGFTTGVQQSAWQTGTTFAPT
LAISTTYYWHVKAKDAAGNTTAYSTTWSFTTAAATTTVAQGTGEIAITLP
PGGPESDLDSFTLSTQAGTDTVTAITVTLSAGSYAGLASIAITDDAGAVY
YGTVANPSANTVAITLTTPITVTTTPTQYWVDITPKTHANMPAPPGSTYT
ITGTVTAITSSNPKAYSDTASATVTIDNLSPANVTSAGGAAGIASNSLYW
TNPADTDFAGIVVLRRAGAAVADIPVEGGNYVVDNIIGASTVAYVGSLNN
FTDTPLANGTAYYYKIFAKDSRGNYSATGVAVGPYTPARTAWSNNNMLHN
STNTGSTKWSANGGWGEPGKKYGAFSCSTCHNMNTANIMRIAGTVSTGDG
SNWGTTGTVSATVSVANPATDLGSDTIHTTSSRICEVCHSQTAYHKYNNT
ATGHNGTVNCTQCHSHAAGFKGMGGSCLGCHNSPRGVRQQIVGATLGATG
DDFVRPSRHVKNTTVKNVDCIICHAEGDTTSTETSVKQVSLHGVSGNPVL
LRNVDSQGNPGTAGTNYWSWPGRRAGGTTITSTDRDNMDRFCIGCHDSDG
ASTITVDTAGAGITTGSALARKLTPFNPLDGGTPLNVKSQFNSGNAVGSA
YASHHNLNIYTKRYTATYASTYATRGGWTGSSKDGVAVTWDTGLHCSDCH
LNESNAHGARNATRMLQDKNGADAAASNASDGSATFVCYRCHLSTVYNNS
NVTVTGKARIEHSSFDNMPWTVGSYNDHGIICLNCHMGGGVNSIGGIHGN
NRSITTLTQGATKSYRFIYGGELGLNISEANWSTTTAPTCYTASSTWGGA
CNKHDGSAGTGRIGTPTYARPLQ
>WP_199393113.1
MKMTPAFLIVGALLVFWASTFIIVGLPSLTMKDTPSDIWRPLSPLEREGH
RLYVKNGCSYCHSLFIRVNDWDIGAERIAKAGDYAGIEPAILGSERTGPD
LSQEGGEHSDDWNIAHFNNPRYTTPVSLMPAWDFLTKHEITALAAYVQAL
GGKDADVRQKRQREWKRQAQAAYAGGVDRNIEWLHAQVPEVWRRMPNPYP
ATEAALQRGKRIYQQLCINCHSPIGDGNGPAQPFLGPPPLNFTILRRHLV
ENRYIGGIFYYQIMNGITGTAMPYFKKHLESEKIWDLSNYLAVSFVGYTD
ANTDPRGIDASYEPEWQNRYQPPAVNQSP
>WP_199393221.1
MKRILLSLLVPLCLSLCLSAYAADDLMSRANKLFKPIPTKAPSLKGNPAT
AAKLELGAKLFFDPRLSSSQLISCNTCHNVGLAGADLQETSTGHGWQKGP
RNSPTVFNAVFDAAQFWDGRAKDLQTQAKGPVQAAVEMNSNPELVVKTLK
SIPGYAPLFKAAFPGATDPITFDNMAKAIEVFEATLLTPNSPFDRFLKGD
AAALNAKEKRGLRIFMDKGCAPCHAGTNVGGADYYPFGVRETPTTEIRPA
GDTGRFMVTNTESDRYVFKAPSLRNVAVTQPYFHSGKVWKLQEAVTVMGS
AQLGVKLKEGEVADTVAFLKTLTGRQPRLSYPLLPAGSDETPHPQLK
>WP_199393736.1
MSHSPLTPIRFIVALMLAAAVAGTARADGGKELFDKHCASCHTIGGGDGG
GPDLKGIGAKHPAEWLVKIITDPGKLTAEKDPAQAELVKKFGFEMPNVGV
SRGDAEKIVAFLGGGNAPAGAGASADKAAPAAAQPAQAEAPQQPAEVVVT
KELLATGRDLFTGKQRFAKGGAPCVSCHRFEYPGIYGGALAADLTNLYGK
MGENGVRGVLKSLSFPIMKKIYAERPLTDEESTALTALFKDAAARKHAAS
DPYPAAGLGFFAICLIAVLLFKRRTK
>WP_199395142.1
MIEKKPIIFLLLATATILVGTIITMVLPFRWINDPKLAIASVKPYTPLQL
EGRDIYIREGCNNCHTQTVRPLLSDTERYGEYSKSGEFVYDQPFLWGSRR
NGPDLARIGGKYPDAWHVKHMKDPRSMVPRSNMPAYDFLNRPLDTSLSEK
KMKALKFPYTPADIQALQGKSEMDAIIAYMQKVGNDIPWRKTGKTEVLGE
MKNPFQDNMSVLPEGQKLYAEHCAQCHGIELKGEVGPDLRDMDQPDAKVF
ASVYSGIAAGGMPAFGDTLGKERTWKVVTYLKSVHKH
>WP_199395148.1
MTGKTARLIFWVGTLTSAAIFLWQTYDFHMQTPRLTHTDKLTEQVVAGKK
VWHKYNCNDCHTILGFGGYYAPDMTKAFYRLGENNIASIVQHPDVMYKNS
FRKMPQLGVSETETRQLVSFLRWVGDIENRHWPPQDEKFVQAYRLRESQP
EKLDKVHLVLQACGGCHTFENQGRNVGGDLTTIANRIPYDRQTLINYMIN
PQSVRPGVAMPPQDVSPQTAAIIADFILSLKSTKEVNK
>WP_199381959.1
MVVLACALPLAAHAATWFFSTQAKSNGGTITSPNMTGQRVVNGPIYHSYT
TSTALPVTITADPGFSIRDVVVNNVSMGAQGSSYSTFVKGDADSSSQSVT
ASFAPALLSVGAQSSGYGGSISPSYFGNITYGTTLTEARTFYITPQSGFY
VQSVTGVPSGATVSPSVPAGASQRVTVTFPKGYVFTTSIAINATFVSDKP
VIKVSLPQSALVGVPVTLSATHVGGPAPTTYTWTQWSGPARAQLVPAQSQ
ATVVAPASGYYVFRVAVDGGSYGLIALTVTDSTGKAARTLCEFCHQAIGI
GTPGLFRNWSASAHRVNSVSCEKCHSTHPAKPDTSVCSGCHSDMNSHPFA
TGGSACTVCHNSHSLKAVIPGMPAVHFNNSTSVGYPASYVTSRSDCMDCH
RGNDQNAAIRQQWKVSAHGATTDAAWRGRDFKTMSGCVQCHTTTGFIAYS
TGKVTAAWGTASDKSKEVLACNACHSDIGTGAIRAFTPVKPYKDDSYVNR
NAGESNICFDCHSGTKNGKSVTALANFGNAAFPDPHFLAAGGTLHAQGGY
QFAGRSYAGYSSNSHRRVGLGVNTTAGPCIACHKSSASGHTFTASVNEAC
AGCHKDSLTTGLLSAEKGDFQNALQILRAQLDAKGFAYYSSASPRFAATN
WGSGQSGADRMGAAFNYAFLRSEPGAYAHNSAYTKQLIFDSIDVLHNGSV
TGSIDTALTDLVSAGKITQQAADQVATYKNAKTSCTTCHDPAGAVSGTGT
GSHVKHASDGVGCADCHSQTATGATALVPGTVTHINGQVDVNVAAIDVKG
SFSYGAAAKSCSNVTCHGNGAVTMTWGQGPASCESCHVTNISVVDGVKAT
DRSLFPTSGHGQSGVGQTCLSCHDSTKQHIGGGNMLLPAHIGAQNIECNV
CHNDTDLIPYPARNNMKTHINADGTASNCTDCHDPHGTTNLSMIKTNILG
RTITYTNDNTGLTDPVTNQGLCQVCHTQTKYYRAGVVETNHDTTGCLGCH
QHNAAAGAFMVTEKKQCDSCHGYPPAPRVTSYPVVFGTMSNWSSATFEDY
SGGGGAHLVGAHVPQNARRADGWANCVMCHETRYHPVETSDITVPILPSK
SHITVAPQYRLDNSFTIYSGAKLFDPPARNVTGSCMNVSCHMGPSPRWSI
ER
>WP_199381960.1
MQKHGYRYTGELLLLALTAFGLVMGQPGEVQAYPQYTLDCGSCHKMPPLD
SGRATKDKLTGAVPGNHQTHASAAKNSCIECHGSAVTTYTNSHGNKKIEL
EPGIGYGQPFVNQTSLPMLATCATARCHSDGKGTRLATPAWGGTPFATPA
DCSQCHGVAPASGNHPSVSGAGKKHGVYYGTGTSSCDKCHPNHLAEGKPF
SHATSADHRAVAVGFGAAPNSGGSYNGTSCSVIYCHSNGKGVYAPAAWGG
TLPADCSGCHGTAASGTLSGKHGRHATANALVGSGYGCVECHASTVSDNT
TVATPANHVNGLINYSGARAGRLAAGSCSSVYCHSDGKGKYRVLAASDWV
AGGALSCSSCHGSDPAPAFASVAGEPNYPNAGAGLAGANTHQKHVGGPAD
CAACHGTTTADGTTILPGAAHANGVIDVVAGSGKSFSYAGKTCSNASCHG
GNGIVANVPAATWGATLDCSGCHGTATSNTLSGVHGKHVNNAALIGTNYG
CVACHAKTVSSDTTVANRANHLNAMVDYSGVHAGKYSAGNCSTVYCHSDG
KGRMKSFAAGAWRTGGALSCNGCHGSDAAPAFTSVAGEPNYANAGASAAL
ANSHKKHVSMAGDCQSCHATTTVDGLTIKPGSAHTDGTIDVVAGNGKSFS
YAGKTCSNVSCHSGNGIVGNVAPAAWGATFDCSGCHGTATSNTLSGVHGK
HLNNAALLGSNYGCADCHASTVSDNVTIAKPANHGNSLLNYSGAKAGQWN
GSSCANVYCHSDGKGAVKTLAANSWTTGGAIGCNGCHGSAAAPAFTAVAG
EPNYVNAGAGLAGANTHQKHVASAADCVSCHATTTADGLSLKAGGAHTNG
AIDVVAGGGKSFSYAGKTCSAASCHSGNGIVANVVPATWGATLDCSGCHG
TATSNTLSGKHGKHVNNAAYLGTNYGCAACHAKTVSSDTTVSNRANHLNA
LMDYSGAKAGSWSAGNCANVYCHSDGKGTVKALSANAWISGAPLSCNGCH
GSDAAPAFAAVAGEPNYVNAGANQAKANSHQKHVAAAADCQSCHATTTVD
GISLKPGSTHTDGVIDVVAGNGKSFAYVGKTCSNASCHSGNGIITNVGAA
TWGATLDCSGCHGTATSNTLSGMHGKHVNNAALGSNYGCVDCHANTVSNN
TTIAKPANHANSLVNYSGARAGRLNAGTCSNVYCHSDGKGSAKVLAANAW
TAGTPIGCNGCHGSDAAPAFTSVAGEPNYANAGTGLPGANTHQKHVASAA
DCQSCHATTTVDGVSLKAGAPHANGAIDVVAGNGKSFTYAGKTCSNVSCH
SGNGILAATNASTWGGVLGCAGCHGDAATLTTNAHAKHTAAMGYACAVCH
SATVSGNSTIVNASLHGDGVIEVAGSFTFSSADKSCATSCHGTGTPKWNV
AASGACGSCHAALSTTGGIIATGGHAGHYSAYGPGLDGASGNSCAACHSY
TGETASTHADGSVELASGFNKSGTCGSCHRQSTNWTGGRVSCESCHTTVG
GDKATLSVIAGVTAPDVSQAAVSGHGKAGIALGCASCHNDSGAHIDGIAG
SNKRLLNALTGSVNTECRYCHDDATKVATASFRNMSTHVTVKGGNQDMAC
AQCHDPHGSTNLAQIKTLINGKTITFTDASAGYVDTTTNQGLCQVCHTQT
NHFKAGVAEGNHPTKDCLTCHKHNAAGGAFKLTSSCDACHGYPPAPRNVA
GLSFGTMGNWSSARFEEYSGGGGAHLIAAHVSPNAKPSEGWVNCAGCHNG
GKTANAPYHLMATPIASHVENVHMEIDPQLRFSNDSFPIYTGARLSSGNN
QTGSCFNVSCHFKLSPRWSTEK
>WP_199381961.1
MKSYPIPTSRNTMAILARLLLVMAIISGGVAQAASQYTLRCDDCHTMPPL
DSANGKRDPQTGAFKGNHQGHSTSTATSCTRCHGAGVTSYGSGHATSKEI
KVDGNINNSPAGGTYTRSFVNQTSLPPNPLGSCSNVNCHFEALSQPWGSA
PYATAASCADCHGNAPADGSHPALSGSGKKHGDYYGTGAASCVKCHPDHL
AEGKPFAHATSAGHRPLALSFTAPVAGGSYSLTANLAYPNYLPSQTAAAA
RNGNCDNLYCHSDGRGGYRQARWGGTLPADCTGCHGGNASSAAILATGSH
SQHVNNANATGNGTNLGSNYACGRCHSATVAVTSDRAVTGLGFHVNNSRD
VSFPEGGSYAGGACATVCHSAGKSAAPQPAAPTWGGGAISCKGCHGANGG
DGGFVSQFGEPNYANGGVGSPLANSHSASHMVGSAASCQNCHAATTADGV
SILNGSTAHTDGAITVAFAPAYDLGGAAYAAADKSCSATYCHSDGNGGAA
LASAKWGGTMTCRSCHGGDAASAAPIATFRHGAHMNNYSTLGRGNNLLCA
ECHAKTVGFGDNTTLTNPANHVNRFKDYSGPRAGGSAGYAAGVCSNVYCH
SSGQAVPVFRNLTGSKNWKGSAKLDCSGCHGYGPGEFVPVAGEPNYPSAP
GAENSHLKHTVGAGMADSRGCAACHRTTVDAGVAGKLRDYSSAHLNGSRD
VTFKVIGNYSGHYVSQEKSCANTYCHGAGKSVAWGTPGPLSCTSCHRADA
TLAGRHGSHWESTSPALSYTATTGNRTGTASAYAFECSSCHAGTHAGGPV
AGGNAAEVFFTYTARGLKGSYSYGASTAVDGTLQWSNGSCSTTYCHSKGD
GTEGFGSAAMTWASPAKTLRCNGCHGGDASKPNMIDTGLHRNHIDPSSNS
SLGAGNGRMCAECHGKTAAFNNNTTLADKRNHINKFKDYTGIYAGGNANY
NQATKSCATVYCHSNGKRGTAVSQYRDPAAWNSSATLGCNGCHGQAAAPD
FPSDANLGTPNYASGPVGSNTANSHKLHVQKMGITTANACYVCHAKTMDK
YALKFRPYSTMHITGGTNIVFGSMQATGFELISSVAKANYAKTTRTCSTV
TCHSNGKGGYTDVQWGASTNCALCHPMNKLSRGHSFHVYTGAANTPTVYN
NFTANRSNSGVAPGRYNYGCANCHPINNPNHMKGKVLIDLTPGSAASVGT
LRAKNGAGITVGGVAAGTAGSGTTVVGNALTCDNVYCHSNGYATNPVYAT
TPDWYAGSFTGDRCAACHGNWPNATIAGSPTHYNTSWGGTGQPGGHLMGI
HPNWIANGANFTGIAAPGTGDMNSHGNGSYSTTIGCNTCHWSTVQSAANG
GSAQCAAACHNQSANKASAVIFDRAKHVNGSVEVAFQTGVTVKSKAQLRP
SSFATVSSATLWHRNGTYKTAGTSSFDASKQLLAAGSYAGGTCSTVICHF
NKPVTWSIPAGSITCQSCHQSM
>WP_199381962.1
MNKVKTRRQKALGLFRGIAGTLAVAAAATLFGGTPAHAVNPIMHNSSSTQ
SKYWGGSWGNTPLSQYGQFTCNTCHTAGAPSGNAKGIRSTITIGVNQRSV
VFGSYTAFGDDSGHTSSNHVCDVCHTKTSHHRYDNSANGANHKGNVDCTS
CHLHSNGFRSGESPGGSSCDGCHSDLYLNASGYGMHSNTPGVSYKHYLDN
AKTTSDATLTGGTFGTSWYATNVPNSTNVAPAARRCLMCHVDHDQFKGNR
AFNLRPNVSTVPNRGMNRDDNLCLSCHDTEKTKAVIGPNGETKTMPIPYP
NLAYGNATTVLNNSTHGYSVTSTYGDGTTFNAVCVKCHNDSIGRNGEGPK
SSYAAQKGTNKFGEHNSTVPARFAIFGNDFYQRPASGTSLTLNSTNKTVQ
VVPSPNWDTDVYQGFYVVITNGSGANSRAVITTNTGDTLTLGSWPTGMDN
TSMFDVADDNLPIENVCFSCHSKSGEEKSSGANLDWYGQKSMTSSLEGIY
DIFVGDSGRLNAAISRRTSVTVYLTSNTWTSTSIKGYRLWTPGGARIINA
ITAGPTSSGNASYPYSYTLTLASSLTSAAGSVQVVKPAAHPLDGFARHES
DERVSAGPGWNKGDTGVSVTANSATAATQITDTTKTWSGSEFNGLTITFP
GVFDANGKWVTSTVNGGAAGTITFNPSVSGLSTTGGDNYFIGTRHVSCAD
CHNPHASFKNPEGTVSSATATTLTDSSLVNVNGWTDNIWASRLIKARSSA
GYEQLRFVTAFNKATGTYTVSIPWTTIPDTTYSYEIQMGDVWTSVGQSGG
RAGSGSSGVWGVVPTGWRKPTTYGNMTGVVGLRKIQNVFDNLSTTGLGGS
TVAGQRDLCVRCHSSYAFGNVTPMLPSGGPAANSNARGTDVLDEFNPNNP
AHHAVYTRGRNQPIIATGDVAGGKSAYNGHWPAFGSATSSSYNYHKPALG
GGNDTTKTVSINTSGVVTFNASIPSTVRPGWMIYINGANGGAALSQGATK
GWFEVATVDSSTQVTVRPKPTASYSNSYFKLTAGLGNNFVPPVGPWAILR
CTDCHGSTKTDPVGPHASINSWLIKSLDTSLSFDWFNGSSVVSVTPNTGA
VSTIFCFNCHRRDVYGDANSYNDNTAIGTNKIPYRSFTRLAHSGGTGHPD
GTSLTGFFTQDTRLVSTSALTWKDVTCRHCHVGDKIGGIHGTNAVASNAT
APNNSKGQGKRFLNGASWNGYNMPATGSATCYTVNTNSVSTCGRTTYNTT
TSGVLYNYTSAR
>WP_199382415.1
MKRNMFSKFAGSLLALALVFAASSAFAKVATVDIPVDSQMYAQAPQPLTP
SQCAQCHSYQFGALKEKGGKHRFACQECHKAFHAYNPNKGNYAEIMPKCS
QCHTDIHGPANKDCATCHTNPHTPRVVKVTERLTNSCATCHQEEKAELVQ
FPSKHSLLACSKCHHTRHGYKPSCQECHKPHYKGQEYSSCLGCHSVHKPK
KVTYKSNEPAQTCGSCHTKVYGKWTKTVSKHSKVNCATCHHDKHGYIPKC
EECHKAPHPAGILKHYPRCLDCHLDVHELPGMGGKK
>WP_199382441.1
MNRWRFRVRLAALPLSLVGLLLLGPGKTSLADDRDALAKVIHAIPPNGPF
WQYGNVVMGMRCRPVGMQPVIFPHWKHRAMYTCRVCHMELGFSMKQGDTG
VTRSEYLRGKYCGVCHNGKAAFTVKGEPGSPNCERCHIKDTKGLEARFEE
FAEGLPIAAFGNGIDWAKAIRDEQMAPRNTLNSRAVISQLPDKLKTPLKL
GSYSDRTMVIFSHQDHFAELDCSSCHPDIFNIKKEGTRSFSMENNLYGNF
CGACHLLVAFPMNDCKRCHPRISSLGA
>WP_199382443.1
MKKSYLVLLLLLVGAGMAWAQGGMKKKKPLPYEFGTVTLNNYSEHAGMPP
AVFDHWVHRKHFTCRLCHVDIGFGMTAGSTKIKAADNMKGYYCGTCHNGQ
SEFGKGKLFASCAKEYTREDYKVCVNCHRVDRSEAREDAFYDFAQGMPRE
TFGNGINWEKAEEMGKIKLTDYLEGVSVKKAKLKTQQDFSLTSKVEGMPD
IIFSHKKHTVWSGCELCHPDIFVGVKKGATKYSMVEIFDGKYCGVCHGKV
AFPNTDCQRCHSAPVQ
>WP_199382640.1
MTRVKLLSLLLIIAGALAISACAVVSKQASLPSWHPEQLGEGRPDCTECH
EEQIKAVGKPSQTFKHTTEFVRQHRLYASQDEKVCALCHKFSFCNACHAN
ELEIKPSTFLGNRPDRELPHRGDYLTLHMIDGKADPTSCYRCHGRSNNER
CVSCHK
>WP_199382641.1
MKKAFFALAGVIFYAGLAQAADVVELPASMGKVTFPHKKHQEMLRDCTKC
HEKGPGKIAELGKEWAHRTCKGCHTQLGRGPTACKDCHKK
>WP_199382751.1
MRKVIAAAVLISLGAGTALAGETMVFPTKMGNVTFHHKDHQQRLKDCKLC
HGAAGPGKISGFSKDWAHRTCKACHEKKGAGPTRCPDCHKKK
>WP_199382774.1
MKRLVLLVILATSSAAWGYDAKSQCVICHGDQSKMKALGAESMYLDPAQV
DRETHMEGATCVDCHLGDGSQSIKEGSHRGMLRPFVVAVGPKVKGEALSR
ESAGALQPILPRGAGMDRMIPKGDPEKLKAVGAKTIVGIEWHDRDPETLA
YSPKIAEQTCGRCHEKEVKDYNSSDKGLMKHQRAFRSWSEMLPGPQNCGM
WFGQNYENLKGQTAVTYRADQNAASDRSCNMCHPGCNDCHYRPFAGKGRH
SYGKPDTASCYGGGRASTCHAGPMDRRRGAGFVRGDYSFPNSLPQGAHVK
AGVQCLDCHKPVNHNFGHLAADDARSACATCHGDIVQAVKSSAHANVDCA
ACHVTVSGAYQYTFWGNGNTLGVETPYAKHKEYYGTRNLPTLIRDAVGRW
IGVKPYPMAVMNQTRELGPTGLLFRSIPKRSIPGNVRIGEPPAIEVSRTV
TDVNDAFIVIGTRSDLPSGNKAILWVQMDKLSHALGKARGCATCHESHAQ
VGKSEWTYFEGKDVTKPFKGSYTVTADRDGIRFSEVKWEVPALAANRKIE
DLAPFAVLPRDAWDVKGIDFSIPFDEKKTGQARSDLDRFLAGLEKLPPSA
EVSKIRAIAYHNLAVAKKMTENK
>WP_199383436.1
MQYKVLGSLFFSLMTIAFSLSAHGTSEAATAPSGASLYATYCASCHGQLA
SSTKKGATTARITNAISTVSAMRSLSKLTTTQIQAIATALATTTSTSGSG
TTTGSTGSTSTGTSTTTWTPPPAQMPPSHPGTIVPAQNGASYVVFAWNDL
GMHCANSSYDTAVILPPYNNVWAQVLQRGNPPKVVTAGLTVEYRVVNNTL
SSNKGTYWQFWQYCAKLFGVNLATDTGLNLVDPTIHNGLAGKMVAKGDHF
QVNGVPITPIDDSGVWNPFQVIKVTVKDKSGNIVAQTRTTIPISDEINCA
KCHNGNKNPMLDVLLKHDKNVGTNLVNQMPVLCASCHGSPALGTSGRGTS
GKYLSEAIHGYHASKGASCYDCHPGAKTQCSRSLAHTAPDGNCTTCHGSM
ATMAASITNNTKVPWVNEPKCVTCHAGVAQVDTGATLFRNSVGHGGVYCS
SCHGSPHAMVPSRVDIDNYQSQQYQNYAKAIGSCGACHANSKGEGLGDFM
EAHGSGKRPNACYVCHTAITTTDTTKWPHQFQWKATKGSGIVSD
>WP_199383467.1
MSLKKRDLYVILAVFCLGLVLALGSLKGNGKDTPYDEMHWKVYRALQAGQ
QRETVEKGCNECHAIVTIKNHPPKEQCLICHKRVQR
>WP_199383582.1
MNSFARFLIFAGLILSLAATASVYAEEPENFSSDAAQGTGEPPTVPHKIP
DGATSESCLGCHKTGTNGAMETSHPERLDCTQCHVQGEVSAPAIPHKVRG
AIAAKTCNKCHLTGIKGAPKTKHPERTQCGQCHERAKQA
>WP_199383611.1
MPRVTLRLFPLLLFLLLVSAPSAFAAQGLAIDPATCLGCHGDKISIPLMA
ESVHGRNGCTSCHVEIVDLTRHMKGEVKVGKVQCVRCHKKEAAEHANSVH
LAKGVTCVGCHSDIHRITHWNKDKRRVLAICVKCHKDERGFRESVHGKAV
LAGNQDSAACNDCHNLHEIKQVGDATSHVNREFHTKVCLKCHANKELVKR
NHLPETSVESYMSSYHGKNYRLGYPEKVAGCADCHTAHSILPPNDPRSSV
NEANLVATCGKCHKHDSKLFTKFYAHGEHNDREHYPILYYTFMAMTGLLV
STFAVFWLHTLLWMVRGFVENREKAAALAEGHQLHQVEEGHKQYRRFQPR
HVFLHLCVIVSFLGLSLTGLPLKFSDQGWAKVLMGIIGGAPNAAFIHRIC
AGITFFYFGSAILLSIHFLFIRKDLKGNFFQKLFGPESLCPNLRDINDVA
AMVRWFFFKGPKPTFERWTYWEKFDFLAVFWGMFAIGGSGLMLALPELFG
SFLPGWAFNVATIIHSDEALLATGFIFSVHFFNTHGRPEKFPMDFVIFNG
QMSKHEFVEERGDQWARYEQEGITEKFAAKRSSGIVYDFLLKTFGFTAVF
IGCALMALMIYAFINPG
>WP_199383939.1
MQKNVMKKGAAVVLVAAVTLGAGMAMFAGCAPEKAERVKTVQIEDGVVDP
AQWGKAYPAEYELWKKTGEPTPAGKSKYKRGYDVGQERPDKLDEYPFLAL
LYNGWAMGSEYSEPRGHLFMLKDQQAVDPGRYKAGGSCLTCKTPYAPKLS
KAGVAYFGKPYPEVLNQIPQEHQQLGVSCVDCHNNRDMSLRVSRDFTLGK
ALEKIGVDSSKLTQQDMRTLVCAQCHVTYSILKDGQMHSTDVMFPWDGGK
WGKITIENIIAKLRSNAPSGEWTQSVTGFKLAFIRHPEFELFSNNSVHWQ
AGVACSDCHMPYTKVGTKKVSDHRVTSPLKNEMKACQQCHAESPEWLRQQ
VFAIQDRTMSAYIRSGYATATVAKLFEMANKANASGKKVDQVLYNQARSD
YEEAFYRVVFIGAENSSGFHNPSESLRILNDASMHAGKAEGLLRQALTKA
GVNVPVQIDLELPKYLNNRGAKKLMFKASDEIKDPLAGK
>WP_199383940.1
MNLKKPQKPLKVFLVAAVLALSAALFLALGPPQLLAKSESPAFCAGCHVM
EEEHTAWSHAGAHRRLRCVDCHLPEGNPVVHYVWKGIDGMKDVICFHTGH
VPERIELSAHGAEVVQANCVRCHQSTLAGIDTTRRCWGCHRQLRHRLTGT
MATR
>WP_199384270.1
MRYADLGRLALIGAITLTAWLGGTRPASAEVINSCVTYCHSLPPADGARK
GSTVATPTNATLQGNHGTHATASVNSCAKCHPGAASYTFGHMTTAQKPVI
KLGANLNSSPSTAQYLKGGTATVFSNQTSVPILGSCNNVNCHFGSGTDNW
GSAAYASPDTTVCAKCHGAPPASGSHAKHFVSFGSTVTGCAQCHPNHAAE
GTPFRHATSASPGGRNLAVSFTAAPTGAGTYTAGTHVLYPNYFTTSTGYG
SCASLYCHGSSAPSWGGASLQCNSCHGASNNGDLSAGTTAGHAIHYNQAT
VFTNITGNNVTSAAAYGFACRNCHPTGSHANGPANTLSSAEIGGAKLTGA
QYTPGTASVTDAKGFKYTAGSCSTNSCHANGQGGAPLVTVSWSAAATGTC
VQCHDTKQTGATATKLSGKHDKHMNPTNNAIIGTNNGLDCVNCHAKTVSA
TTTVSDRTKHVNGFLDYSGARAGGSARYNGTTKVCSNVYCHSNGNPGAIV
YVNMTGSKSWTGAASLSCNGCHGRTSAIGAPDYVNGGAAPSSTANSHPKH
VAGATGTTICATCHNKTANATVASRFKDYTAAKYHLNGTPNVYFDTTQAG
ATASFTQSSGTCSNVTCHGGTGSSATWGATLNCQDCHGNGASASTADFGA
TFWNNGVMSKIQMTGTGSWAGNGHGLASGTYPGTGYPAANFGVQARQCEF
CHDATVAHKVAANPFRLLNFSTAAYGRNAPCLVCHSATGAGVNVNGTTIK
RTTSPAVEADHYGSKHSASLSGGQFCWDCHDPHGTGNTNQAMVRANPAVA
SDRTTSAPTAQSTTAAAFTLSATPTGTDFAKSAAPFNGVCNVCHTTTSHY
TQTAGDGHNSGSACTACHSHAGSAHGGDAFTPVGGGVSTGGNACFGCHSN
FQAAMSIVGTSRTASYHHVLGTSSTDAGDQAPNTGSYPTSTTNVYCVSCH
VDHNYFNNGGTVTTKGANLRVDIATVSGAAPSNTDFVNSGTFGICVSCHS
ASLTRDTTNQAAGGVATTPIVSGSQYAASMHNYTTLSAFGTQLFAANCVK
CHTDEQAKDKQTSVNKFGPHFSASVSILDDLGTGTLAQYREQTLCFRCHS
QSTDTALGGTLKAANGKDWFGSNTMRSSAEDTYKSFTSAGRSPRHKISAY
SGLHKANETLADIAAAKHVECTDCHNQHAAKFGNHSSTAPTTAKGSRANT
LPGVLTGVAGVTVTTWGTSWGSANTYGQSGTTALPNATAEYQVCFKCHTN
AMGSTGWFKNMTSAGQVGAKNLAWTDLSIEFNPNNASGHPIVAALPSTRQ
LTAAKLAGGWTPGSVMTCSDCHATDSTASKGPHGSSVKWMLAGVNKAWPY
TSAAANGTTSGTYFRLATYNTGAGTVNGLFCLNCHTVTGSNSWHSAGGLA
TSGGEHYNSTTGPPVCVNCHLRVPHGGKISRLLQTTNAPVRYRANGASGT
PLFKAWGTSTVNIKGSTFGNANFGSSCSEHSGGGSGGEAW
>WP_199384271.1
MRRIEGKSMSFGIGWGMIAVVLALVAAGPVEASVLNSCVTYCHRMPPKDG
TRKGNLHFDSRSSAFGGSHSTHALGTVSTCERCHPGASGYSFGHMTSAAK
PVIKVGSNINNSPATGAYNKAGVKATFFNQTSLPVLGSCSNVNCHFNSAT
DTWGTAPYATADTTSCAKCHGAPPATGNHAKHVTVFGGTVSSCARCHPDH
AAESAKFQHATSAAAGHRNLIVVPGSGAYGTGRTVYPNYLPSGSGSYASC
TNVYCHSTVQGGGTTGGGAPSAFGTVAWGGAALSCGSCHADESGLAATGS
HALHAGTTGNGQYACATCHNGTVPPVQEQNHADGNINLSFSTPTQLTAPM
VQATQYSNGSAFSPSAAYGSCSNTSCHGSGSPTWGANTTRVSCEKCHGSA
ATVPFYATNAATATSDAKAGAHTNHLNATSSGHNITGNIACTECHTVPAT
VNTLGHFSSASLITFGTLTKSGGGTPSFTRANRTCSATYCHGATLVGGSK
TSPVWNTPFLTGSAANDCATCHGYPPPEGPHLPTKLPTECAGCHPNVNAA
GTGFINPALHINGTIDVNSNCDSCHGYPPASAGFVGTSGNWSSAHGENYA
GGGGAHTINAHVKKGARPSEGWANCQKCHNPADHVMSPLVWLPSSNIKVR
VNSVFAYENLKFARYTSNRLDAANHVTGTCSNINCHFGASPKWDPLH
>WP_199384272.1
MKEVTVTTLLACLLWLVAAAPASAVTVDPPHGDYSCIVCHTGHVTLGSTG
FNNICLSCHRPGVPRAGAKPFTLADASDPFGRYTGGGKVKLQTSHRWDGG
DTVPAAGAEPPLFPALTSVRTKTGGDLACIRCHNQHSNANPPFLRMPNDQ
DQLCFDCHRSRNLRDQLSGTHPVNFGLTAPDSKAVLNPAQYNNPPVNANP
ANASSDLNAFLKGGKVVCSTCHRVHYADSNSATFDSYSSYYHLKDGDGVI
LRTDRRGAPVAAGAADNVNICTSCHAGKKNHNYRGQNVQCTDCHGAHVVP
GDGSVPNSFLIRRLMNFSSPVGAVRQRPVFSTATSALSANFKDQSGTGVC
QACHEVPIAVSPLHALPEAMARDCKDCHFHDNALGSFSGGCNICHGYPIT
TTNIGGPTGLATPATGVLGASPASAGAHGTHVTSKSIQCLACHSGYTQSP
MGNHVLEMGFGVTPQTWFGFVGTVTTGTINANSSLNTGYSFKANPGTTLN
LTPGGQVSCSIYCHGGTLTGGTNTTPVWTGTGQATCGSCHGASAANPPTT
GSHLRHAGNGTSLGKNNLALDCSTCHGNVGAVRHVNGTVLWDVTKNGAAA
AYRGAATGSTGTLAPSASYGQCSNTYCHSDVQGPGGVGGPQNFATPTWGG
AALACNGCHQFDMTQPSAPGSHRKHFTSTIWGQTPTCDTCHFGAGGGTGK
HADGNIDVVFAGGGSYSQSPNPPGNGYGSCAGTYCHSNGTSFTAPFGAAR
LLPTWNQPLPSDCSGCHGGLSTGPDYPNGTPKANSHAQHVAVNHLGCNAC
HASVTSDGVTITTPGNHMVQKYFVAAGGGAAFSVTALGTPASPTSCADIS
CHGGTGHGATWGASLGCQDCHLSASADLDVFSLPFTTASPVGNVNQAEWT
TTGHGKTAGSYNSGNPAAKLAGTSPCLYCHDAGTGHNVAVNPFRMLNYSS
AAWGRNQPCQSCHAPGSAGVSAGGVLVNATVKISSAHFGVKHGGANNAGQ
FCWDCHDPHGDGNDYMIHAQVALSSDHGTGAPGSSAAVSFVLAQPGTPAW
GDFVKPGPAFNGVCQVCHTGTGASAVDHFPAGGFDANHNPGSSCVGCHSH
NGAAPTLGFQPSGTCDTCHGYPPVSAGFVGTSGNWSSARLENYPGGGGAH
TIAKHVSPKATPAGGFSNCSKCHNVLDHRMSPVTFLPASNVTVRVNPLFG
YEFGKLARYSSNRQNGTAHVTGNCSNINCHFGASPKWDPQH
>WP_199384275.1
MSRSSFVARMAAGALLAVLAGCATQNDQAPPLSDTGQHSKTWVVDHRAAY
VANPDLCRSCHGADLRGGISKVDCFNQGNLPGCHANGHGPRVPNHPIPFK
DPALHGPVAKADLTNCQTCHATAGGAGSNPRFNLAIGSLPAGCEQSGCHN
LANPAFPARSSAHPRPWRTHNGAGNLQNACTLCHGGSSLGGTAAGGVGPA
CNGCHTLLAAGNVPTRNHCDSCHAFPPASGSHSAHLAVGSFTCDACHSGG
GTGTLAHYNHTDTTPILAVYTSYNAKSGAGQILANGTCSNIRCHGGITTP
AWGVGQINVATDCTTCHVDDTAAATQTQYNSFHSGRHDLHVNQLGLACTV
CHDMTVTAGGNSHFSNLKTSAFELPAAATIKPFIQYGQAGPNSCSPGTGV
PPGTSLGCHPVRTWQ
>WP_199384295.1
MQISKKDWMFIGVIAVVIIIFVAISGEEKTKRVPLDDKHKPSYDLFNKTQ
SKMEVDKGCPACHFEPGGVPFPPKHPVKPKDGPMRCLFCHKLKVSGLQKQ
>WP_199384373.1
MNQTSGTSSISALDYVNNLTNFKSGSSNVVVPGTTNNTGSQYTMVDLSAW
DLSTTCGSCHPGGGFVEKDRNGKRFSMMNPALDGQTPYTMTVFDKYDQNT
GLPNHQVISSPWSYPLYMNGSAITAPGGWGQAMTVTMPDGSPMQVQNGQV
MMPNVKEFDCLMCHQQGYSNLMSSVMAYSGAHNATPSFGAGFMNMFTQAY
DFSTGMLQKDANGIVSLSPTFLSQIMSKKPVSQNCRNCHMPSGLKDLPDM
FRDFLSSAPMAYNSNFTTSFTGLSMPSYDFNAPFGYTWDWQESSMPTSPV
VLMTQTGLAMASGKSAPAVPAGWPAAMGMTEFNQSVAMSTPGFLGGGNPS
GSLTQSGPIFYQATLPNTGGMQDQNALKKGVVPFPRAEWFKRGDMWAEGY
DVHLNLECSGCHMQTNTTKVDQFVDPTGTNPNTTFDGKSLCDPGKGYDSA
AGVEGNATKRASVNSQDTVKKCDNCHVTGKNQQGIAIDTFGAPNPTAAHQ
AAGLLKNVTQAIKTTTGSNEVAFVGSHLDVIDCTVCHLTREQMVVRELDA
TSGNRYPNMLGFAAERGMLGMFSDPAPGMIPANTNLRKWDPLYTWQKGGT
YYKTKDDGSVNADWRRKVYAVNIITAGIWNNVDPTVDANGDGVTGAPPMH
HTGDYPGALTANYDPWIARDMKAGINFGPSGFAPVPVGFGNGQYMSAYAQ
DGTFTGAWSYVGVYGGNILFSTPEEITNYKNYRNGIKDLVDGKSWSGTQL
AFIGGPYKVTHGIRPVATYVLGKSCTDCHSATPKAPIFSGAFDMLGTAIK
ATAGANFMQSPAEQWTVVGAKDDIETGAELSTKAGGALEIKFDQLGDWNP
ATKTFTPNSNGLFKKVLPLERSEAMYPVDDGTVLFKDVTGTTTFANRAAW
INYLTDPVAIQNKANALP
>WP_199384374.1
MFKKSLASALLVCTVPAMASGAWFLTTKVTSVGGTLRYDYQGASAFQSYS
SGAKTKSFDAYNAATVSVAADTHNTIKSVTITKVDKDGTQTVNTQTGSSV
SINPADGDNFTVWANFQVDPVTARASVTNGSVSPSSIGNLYYGYKVMSDL
TFSFTPKVGYTMGAISGAPTDSLVVVSNASKADQRATVTFKKGYVFTGPV
ALSAAAAAPANRPSLSTGAPQNVAAGNSQGVSLTATTANVGAVTWYYVSG
PQNAVAYNTVAGKVIATVTPAPSVSGFTDQNDTNNTGVAGGNIQKVFTGP
TASSVTVSFPAGAAAGQYKFLARATGTDNKIYNSIATVNVLAHASDVGTQ
CQSCHTANNIRTVADTSSHASCQACHFVDAGHPGAVNAGSVNAASFTVNV
DNVANGNGTAAAQGTNFCASCHSAGNAAQAIPTLTTHQNKVCSACHASAH
ETHVVSATCQVCHATVNDHTAATMGTKGCTDCHDGHNPTVATKPFEVAAA
THPPVVLYTFEEIGMQMAGGQKVPVQVDASGKGMPYSPKQTCGTSGCHVI
NGVDYSYDKISDHAFHSNQGRSEYTDTANGKFDATKNKPWTQSTAMVGKW
>WP_199384375.1
MKQLTLALAVAGLAATATVAFAGPQAATGINGSWHDLNAAAGYTGDSLGR
TCVFCHTPHNARTTDALVPLWNHADNVLKNLAPYSWVAPTNQKIAINSDP
LIGPSRLCMACHDGSTAVDSHGSAGSFPAGNTKMTASYTDALGATAKRYI
TDLTVTHPIGFQYDEAAAKRNNIASAGQAVAEIVESSHGFILGDLPDAAV
WNTQNRTGNSAVAETGKKIKDTLYGGFMTCATCHDVHNSVNQGPTAASGH
SYNYFLYAKEEGSAICLSCHIK
>WP_199384403.1
MKRNVSAALAFTAVVGCAALAAASMAPGTGINGSWHDLNVLTGYRGDQVG
RTCVFCHTPHNARKTDSLVPLWNHAETSLAVMTPYAWSAPTNRDIAIAKD
PLIGPSRLCMACHDGSTAVDSHGAALSNSPGTTVMTAAYTDGLNATAKRY
ITDLTVTHPIGFLYDDAMQRRGTTELVDSTHGFITAVIDPNTWNTQQRGS
LTESSKKIKDTLYGGYLTCASCHDVHNSVNTASTGKGTYNYFLYAPEEGS
AICLSCHVK
>WP_199384438.1
MIHGLKKLGGALALVLLISGTALAKSNCISCHEKVTPNIVKDFLAGEMGK
SGSVDCSSCHGTAHQSAADVEKVAMPTEQTCKQCHTKQHDQYASGKHAAA
WVAMDAMPTNRIQPHAYIQGMKGCGGCHKVGVRDEKSRADAQYGTPCNSC
HTRHRFSKAEAKKPQACMTCHMGFDHPQWEMWSNSKHGAIYQMEGDTGRA
PTCQTCHMGDGDHNVMTSWGFLALRLPEDDAQWMGYRVTILKGLGVLDPA
GKPTARLDLVKAGKVARLSKEEWQASRDKMISICAKCHSTNYAKTQLGNA
DQMIKEADKLMAEAITIVAGLYEKGILKPQKGQPAYPDLLTFYDSRTPIE
QTLYVMFLEHRMRAFQGAFHMNPDYVTWYGLAELQKDLVEIRTEAANLTR
ESGHKK
>WP_199384607.1
MLRKILVIMLGCLLPVQANADSWFFQTQVRSGGGSMTSANKSGQRVGDGA
IYRSYTSSGQFAVSVVPDGGYKIRNIVVNSTPLLSPAEEGTVSSWPTIYL
TGGTDQTVTASFIASALKICPIDQSGNCASSVVGYHVTPSSVGGVTVGYK
LSSPITFTYTPTSGYQITGIPGLPNDPTITHTNLAPGAGKAVKVTFPAGY
VFSQDIDLQATAVNNTPFINQVMPQNAIVGAPVSLNVSTTNMTGVSYSWT
YVSGPANTVSYQTVNGKIQTVVTPGPALTLSGATSAAPSFVAPSVPGQYK
FTVQVKSDNNPAMVSLATVNVVASGISAAKNQCQFCHTANGIGGTQLFSN
WSASAHKASSVTCAGCHAGAGTGGHPGSVTPASVSATTFTYNASGANFCV
NCHSATIPAGYATSAHKANGVACASCHVSGPHNPAVAASVCGGCHYDNGG
SVPNHLLDIGTTACTTCHNPHNLSAAGTAMPSVHYNNMTGAKYPASYVTS
RASCADCHRSGTTNQTVRHQWYSSAHAAVTDAPFTEYDFKTRSGCVQCHT
TTGFVAYSTGKVTAAWGDASDKTKEVITCRACHSDISNGTARVVQPVSPY
SDLAWTNREAGASNLCFDCHSGRNTGNGIQAKVGSADFTNLAYLAPHYLS
AGGTLNGKTGYSFGQTYSFYSTNSHRTIGMANFNNTGNDGQCVACHMPVE
NGVKNHYYQAVAKDANGTVTSVPTSAVCGNCHGATLTTGFLNGSKTGYAN
TLNILKLVLGQKGYAYTDNYPYFANTNWGSGQAGANNMGAAFNYKLLLAE
PGAYAHNGAYARKLLVDSIDAVYHNGSVTGQINDAVTDLFNQGLIDQATV
DSVTDYAKGGASCTSCHANTSGSHTTHIVTKSIGCVTCHSATAASNTALI
PGTQKHANGVKDVVFAYEPIGSYASVTKTCSNVSCHSDGMGHYGDVVWGA
KLTCKSCHPNLTGAHQAHIGSLLDSVGFYGYTSNNSTAAAYQFGCANCHP
TDPASHQNGKVDVTLVADPAAGSLRAKNSPTAIISGVGQSGSGIAGTSGV
SVTCSAAYCHSNGRVGGPLAYATSPDWYNAAAYTGDRCAMCHGNAPATGA
HAAHAVGIHYNQITDASGNLILGHGDETQSTTINCDLCHSVTVTNFNNDN
NATCGSCHVAGNPATGPKGTPTVDKTHHLNGTLEVAFKGINMVSKAQVRP
LSFGQYSSIWTRTTYKAGAGSYDFSKQPLSSASFDATGKNCSNVACHNGK
SPNWNAKLTCVDCHSTL
>WP_199384988.1
MTAPAQKTEGKGFVGWGVLGSLTVVVLLVIASLVIFNVVYPVDIGTRQPI
PFSHRVHVHTKHLSCVMCHTGVTDSQRAGIPPLQTCLLCHEHIITTFPYI
QKLRDHFQQRRPVVWQRVNWLPEFVYFYHSVHVSRGIDCSVCHGNVALMD
RVIKARKFEMGFCIQCHRDNNATHDCFTCHR
>WP_199385012.1
MKEALVRNRFSLLVALATATLLSPTAYSAQSAAKPTKSECISCHEKVTPG
IVKQFLSGKMGKKLDCSSCHGLAHKSANDAAKATLPTPETCAKCHPERVA
QYRKGKHSAAWLAMKAMPMITHQPTYIGGGGMKGCSACHKVGEKPAADLK
RYGSGACDSCHTRHSFSVAEARDPRACQTCHMGFDHPQWEMWQTSKHGTI
WAIEPTTGRAPVCQTCHMPDGSHAVETAWGFLALRMPEEDGDWLFDRVTI
LKAIGVLDDNGKPTERFEAIQKARLARLTKEEFDRDREKMLTACSACHSK
SFAQANLNIGDEVIRDADRIFAESIRTVKALYDEGLLKKPEGWKYAPDLL
QFYEAKSSAEQELYLMFLEYRQRAFQGAFHSNPDYMQWYGWAKMKEAAAR
IQDDADRLRREKRLK
>WP_199385055.1
MKKVIAAVALSLLSASMVHAADVITFKAGNGTTITFPHKAHQQALKNCKV
CHEKGPGKIEGFGKEWAHKNCKGCHADKGAGPTKCGECHKK
>WP_199385475.1
MSRHHLLFLIALALWIPGIATAAESNRDCLGCHGKSSIVKGDQGSYLYIN
PQQYGATSHAKIGCPSCHVSVSAAHPTDGIRPSRASCQECHGDVMAEYGA
IRHAKKAGCSDCHDPHAVKTSASSSGADVNRPCARCHQRPTMIAVHSKWL
PQTNLHMEALPCIACHTGSKDYIINLYVESKVGVSGDFWLAPLTDLRRIG
GKSDPAALVDRNGDGRVSLEELRQFNLWAKDKGLRVNAMMMPKVMTHTFQ
TLQNRFDCSFCHASGNKGNQESFVCLPQPDGRYAQIPVQRGAVLELIYGT
PDFYMMGATRSKALSIIGGLIVVGGMMMPIGHGTLRFLSRKNRQHHDH
>WP_199385503.1
MRVARLFNLLAALALFCCIGTAWAAEPGQAPATLNSSDCQKCHEKPPKDI
AEKGGKHKTEITCQDCHVGHPPKVKHPIPQCSMCHTGKPHFQLKDCLGCH
RNPHTPKVITFGTNVTDACLTCHKPQIEQLKAYPSKHTSLACSFCHNVHG
KKPDCTQCHKSHSSDITKNECKLCHKAHQPLNVTYKADTPSKYCAACHKR
PFNLLANSTAKHSKLACVYCHQNKHKTVPKCTDCHGVPHPASLMSKFAKC
QECHNIAHDLNHWSAPAGGAKPAAPAAKAAPAKKPATKK
>WP_199385733.1
MRNTVTVGIKTGIVTVLAGMALAATAFAEPMTFPEGTATPSETCGGCHKA
IYREFAFGFGSDIHYKPTTIPQKEGQNIPMPAGVSATATAHAFAGAEQYP
IHAREAEEEGRSCNVCHYPEPFVIPAMDVAEMTKPKARSKEKEAAGITCA
SCHLTPEGKIRGPYGVNAPHETVADPAIRTSAMCAYCHSMGKRVIGKQTQ
TFLEWREDFSKPGLGKQQCQDCHMPRTMRKVAEDFDNPERAVARHLWTGG
RSQQRLASALSMAISQPEAGKSPLAFHVINIGAGHSVPTGSNRRAIYLNV
VVTDKKGKNVASKEWMFAPSYGNRPDDKKFLEEDKKRPDAVAASQADAQG
PHEANIRAGEERILPWTPELKPGDYTVKARLIYDLNRYNARSFKGDQTEI
NSTTLTIRVKKG
>WP_199385797.1
MLSVLHRGLLPLFCALTLSAPALAAEPCLPCHLEKTPAAVKRWQESAHAR
AGVGCEGCHGKDHDKILKGEAKVDMTVCAPCHKKAFQEHQASRHGMGLHS
GWGCTRNLPGRKADECRFCHREGDTAPRSDVQCARFLKQSSEMGQIGCNS
CHAVENACDSCHSSHSTDLAIVRNPNVCAKCHMGPDHPQWEMWQTSQHGT
INATLGRNTGPDCQTCHMPKGTHNVSIGITMNSGGIPYDEKKARPARADM
VRICSACHASEFVRRELQRDDAVRAQSLKLLKEAEQILWDLNDHGLLDPM
PEQRPPHPLSGNKLVTDAQMLYEDTSHIERLFFKMKKYDYARTVKGAYHQ
NPAYTHWYGNAELKMDLIDIKAEASRLRERGKKGLERKSSIEEELTALQK
KFERGEISDKEYAREKEKALKAME
>WP_199385838.1
MPQIIRALLAVLLLAPVAVLTGCGDRNSQADLDPATGKHAPGWLPGGHTV
AAQDHGASCTECHGEDLGGGISRVACTNCHLGSERQIHPAQWGAYAYALH
SQFVKQNGTASCAVASCHGTDLNGVSGSGPSCSSCHLGGPTSAHPQAWNS
DIVSLHAGYGANYQSSACATAVCHGTDLKGVFLSGPACNSCHNNFQ
>WP_199385841.1
MRSDHARKLITYSALCFLLLLQAALFGCSGDNGTNANAFGSVSGKVVDTY
GNNVAGATVSTTVGGDPASATTDASGAYTLSLPAGARTLSFAASGYNSYA
QSYECVPGKASTLNVTLNPTGAAAVMASRTDTTSPVVPGTQIALKAKVLT
FDPALAGQTPTYTWSVVSGPAVAIDNANSATPTVTLANSAAFKKYLVELS
TPLYKPNADEPPVNVDRYQIVPFSYEQASTQGNTTTLKVTATIGGKSYTS
NVAVAAKLPAVPSNGLTNVPVNQPVVLQGQFPFKNADGSYMFTPYTSWNW
SVTGPSGAVTVNDATTAYPDFTPTAPGTYSVYETVNGGSSPVLTVYAGTY
VGMMTGVATPDPACNGCHNDKMTTWLQTGHKDVLYAGIREPLPDGHYAMT
CTPCHTVGQGARGSNGFVDAAAAEGLTSFASLQGNNNAESAFWASNPQSA
RLAGVQCENCHGPQANSGQHQVTSDPDNISLNSRISFSANVCATCHARAP
KHGRFSQWKSSGHASMATTTFNSNADGTLANSCACCHSAQGFRAYLKILP
TANGNRSLTALPASLRLSNAEPITCAACHDSHNEGKSQGGANTYNDVNFA
NLASVGPDSGSTYMLPSGFAANGVGKGALCIACHNSRQGYSSGPYLHEDG
DFKFGTLASYGAPHEACQGDVLMGRNAYWMGTTRYNSAQTRSKHSYIADT
CVTCHMELTTLNLSLSEAGQTRHDFKATTDVCNKCHTAYSAEAVQTTFDA
KLLAVKRQIGTAILQVKQNTTAPTGSAVLVANRSGMVDVTSGGVTRRWFI
NDKANQDAFLEDPNNGNALVQGCVANTDGTANCTGYLSGALSVTFNANAA
VTATGVNGILAKALWNTVLVQDDASRGVHNPAFAFEVLDNTYAHVGTWTP
>WP_199385884.1
MLILLAALATAGSLVACAGTTTVARVHPEAVTGMPDCTECHQDSWGAFNH
KAPDFMLKHKVFANSRQACASCHAEAFCADCHAHKEEIKPSDKYKDAPER
FLPHRGDYLAQHKIDGRVDPASCVACHGRQNNEGCKRCHR
>WP_199385932.1
MNKIIVAVALTFAFAVSAVAADTVVYPAPSKGAVTFNHKAHQGRAECKAC
HGEGAPSKITIDKNKAHELCKGCHAKTSGPTKCGECHKK
>WP_199385935.1
MNHHRNLVLAAVFLVCALMLPSVASAGVSEPFKCSMCHKNLMDGKVVHKP
VGAWQCLRCHEQFSLEHPLAKGSIGFITEKKKLCATCHGYIVKKQFLHGP
VGKGECTACHLAHSGEFSKLLKAPPPKLCYGCHGTEKFNGKHGHPPVTRG
ECLSCHDAHQADVRMLLRKPGAQLCFSCHDAKLAEGKSVHKPVAEGKCLD
CHRPHVSDNRKLLKADFPDTPYRPFGDDAFPLCFSCHNKDLAAAATTDSA
TGFRNGTRNLHYVHVNKAGKGRNCKICHNPHAASQERLINPKSPNFGAWQ
IPINFTKTPTGGKCSVGCHKTFYYDREKPVGPQFK
>WP_199386174.1
MKVAPYVSLALAFVALCIANPALGASSCVTSACHATISNGTMVHAPVKEN
DCTSCHTQRAKEHPIKQGKSFELAAQGADLCSQCHDKKFTMKVVHRPVKK
GECTSCHQPHASSGKALLNMGDNQTDFCLRCHTPGPFQQRYMHGPAAVGT
CNECHDPHQSNEKALLKGQVRDLCLKCHADFDKTLRDAPMVHPPVKVGPC
TSCHNAHGSATMYFLNKKLPDLCIDCHGNIGKKLKVVKVPHKPVMAEGGC
TNCHAAHISKAKGMLAADEMAVCLSCHDKELGQPPLRNIKKDLEGKKFLH
GPIKKGSCKACHDPHGSEYFRMLPGAYPASLYVPYKDGLYDACLKCHEKN
LLRFPETSLYTKFRNGKRNLHFVHVANKQKGRTCRICHEPHAGDLDKLIR
KEGYKFGEWKIPLNFTVTENGGRCAPGCHRAFVYDREKPVRYGGYSSGKY
YVVK
>WP_199386179.1
MSISKYFTAAALALCATFCARELVFAKGSVLNSPHNLSISGGGGAHAISF
GEIRVCVFCHTPHNAVANSDSAPLWNRALPAAGQSYSMYQSDFFNQNVNP
RPLYPTGSSRVCLSCHDGTLALNRYGGKVLSDTGVPEAATTMPGDTDRTK
NANLTTDLSDDHPISFPYTDDLAAKVELVSPTALPPNIKLDKNNNLQCTA
CHDPHDNEYGNFLVMNNGDPTKPDYNPNVTSPLCVACHTPSGWDATSPHY
AGAGCLNCHASHTSPVKEYLLNAPVDQVCFNGTGCHGTGNPAAHPVPTQM
IAQSKQLNSSVARPASAAPARQRGLFDMQSLFGQSLYKHPVGQVKTPYKR
NERLPLKQPRVECVDCHNSHLTGSAMPGAGTMKRSLKKVRGVNKDSMATV
EATREYEICYKCHSGPYALKFIGLDKENRVIQDADLRKRFDIGNPSFHPV
AATRRGTGASLLAQYQTTMLTIECTDCHNSDQSRKAGGSGPNGPHASRYE
HILIARYEMPPTQGAMGRANQCGSYRSDYALCFICHSDDYVMVSGSKFRN
GSANQHAKHVVDQCIPCFACHDPHGVSTQDGATVTNNSFLMNFDKFYASS
QSVPFPRYTMTGTGGSCTVSCHPTGMGYDRNVAVMPRRVPRFR
>WP_199386186.1
MGLSSALLFVALLIVCLPWAASAADQPQEPVCIQCHSQLPDRLGEPVKLW
KQSVHAENGIACNGCHGGDPTNAADAMNRSRGFLGAPKEADIPAFCGRCH
VGVLKDYLASAHGRALGKGGPTCVTCHSNHLVTRASINIINEKTCTQCHT
FERAKLIKDAMQATETRIVAISGRIDKLKAEGVDTERMEKATFAVRNRFH
TLFHDVNVTRVTQESGAIGAELAKQEKELARIDEIKRERKIAGAIVVAAL
IVLAILFHLLKKTYD
>WP_199386188.1
MKKVSLALAVVSLAATATVAFAGPQAATGINGSWHDLNAAAGYTGDSLGR
TCVFCHTPHNARTTDALVPLWNHADNVLKNLAPYSWVAPTNQKIAINSDP
LIGPSRLCMACHDGSTAVDSHGSAGSFPAGNTKMTASYTDALGATAKRFI
TDLTVTHPIGFQYDEAAAKRNNIATNGQNVAEIVTSEHGFILGDLPDAAV
WNTQNRTGVSAVAETGKKIKDTLYGGFMTCATCHDVHNSVNQGPTAASGH
SYNYFLYAKEEGSAICLSCHIK
>WP_199386189.1
MFKKTLASALLVCTVPAMASGAWFLTTKVTSVGGNLSYNYNGTTGFQTYT
SGAKTKSLDANGAASVSVAADAHNSIKSVTVTKVDKDGNQTVNTTAGSSV
TFSPADGDNFTVWANFQIQALTATASITNGAVSPSSIGNLYYGYQVMSDL
TFNFTPKVGYTLGPIQNNGVALASGGYVVVNNATKADQRASVTFKKGYVF
TAPIALSAAGAAPANMVTFSTSAPQNAAAGSESVTLKTTAANVGTISWYY
VSGPQNTVAYSTVNGKVITTVTPGPAVLNGFTVQSANQSGVSADKNGATG
VIQNVLGGPTGANVTLTIPAGSAPGQYKFLAQATGIDNKVYSSIATVNVV
AQASDVSNQCQFCHTANGIAGGRNIGAEYQLSVHGGNSQHSSCAACHFGG
TAAGHPGDVTTATVSTTDFTVKVAEVTGPYGKVTQGNLFCNACHSGGYAP
SHGVPYNVSSIADANQSFTGADCKLCHTATGTGDAHNILGGCVNCHSVPR
TNFTGLVADNNNGVRAVADEFKKWSHHIVNANGIEAQDAQCAVCHLEGQA
VNSGIHVDYTKHMKDNKIHLRNSDTDADFAWDPANPDHSGMDNFCMSCHD
TNGATSAGIQAIQTVINANGNAMTGKVANAGNPFGDTISNRYDKMMRPAV
TNVDSQFDTNNNSHHGVKGARYTGRTRTAGPRQIASAATFAANSTAALQG
IRSTMYDAGNFNGLYVPLENAGGETAPRTGAQSLGDDSTLHCGDCHTVGQ
WKVGSSKNIDGSATTAAIGAHGSNNEYMLRNSIGTDERHVGVAYTSANNV
VTVKNPAAPFLVCYNCHTYNKYGSVFVGTGADAGNATFAEMGNIQPHAGE
YASAGRCNGPGNTISFNGYTTGTATDGTQFESRFAQNPTAADAANGFQNP
DFGNIFGIQCLNCHNSGAGNAYGGIHGSANDTDWATVKASDLIAAAGQTK
TTKGFYVDGMGNANSVQRFLPGLGNVAHVPGTLGGFFGGSIAFQNGSTAN
SSSVAYTTGGVSKDTNWEQKHWQQKSNTVINYKTAAVSNTLSAGAGCYTL
GASATAVAKNLEGPSVTGNGGAATELLDTWGGCEDHGAAKAKGDHGFLKR
IVRPVTY
>WP_199386194.1
MKKVSVALAVAGLAVTASVAFAGPQAGTGINGSWHDLNSAAGYTGDSLGR
TCVFCHTPHNARTTDALVPLWNHADNVLKNLAPYSWVAPTNKTIAINSDP
LIGPSRLCMACHDGSTAVDSHGSAGSFPGGNTVMTASYTDALGATAKRYI
NDLTVTHPIGFQYDEAAAKRNVIGNGQAEIVTSDHGYILGDLPSAAVWNT
QNRTGVSAVAETGKKIKDTLYGGFMTCATCHDVHNSVNQGPSANSGHSYN
YFLYAKEEGSAICLSCHIK
>WP_199386195.1
MFKKSLASALLVCTVPALASGAWFLTTKVNNQGGTLSYNIGGVSAFQTYT
SGAKTKSFSAAGPQSVAFTPVDANHTLQSVKIVSSYVNAFGNMTTETSTS
TNGTAGFTPVDGANYSISAYFNVNRISVKAANAYGTATPSSVGNVYYGYV
LQKDLVFTFSPNANYSITGLTDTTGTLKLDGTDTNVVVSNTKAVNQKATV
TLKAGYTFNGPINLVAAGSSIAPALSAPAPQNVAAGSAVSLTPTAANLGT
PTFNWYYVSGPKNTVSYDNSTGKMVATMTPAPAVTGFTSTQIINTGMSAS
GNVNNVYVADAVAANGKVSMTIPATAPAGQYKFLVQTVYGGKTYSSIATV
NVLASTTDSGTLCQNCHSANNIPSASAFDQAINTRYKASIHGQSTTSSCA
GCHFNGVNGNTAAGHPGTVNGDTVDNALFTANVDGVIGGFAAPVAKGAVF
CSSCHGALPHGTSLANGVTCVQCHTSGNGQGGTGDAHAIQGLSCQGCHAI
AQTNKFTDRTLASDDGVNQGVRAVTGEFSKWSHHIVNANGAAPLDEQCAI
CHLEGSTHNYGHGDSFVVDGTKHMADKFIHLRNAQTDADMQWDPSNPNHT
TMDNFCMSCHSAAGATSATVAKLQGIISQTTGIAANPLNPFLDTISNRYD
KMLRPRVTNVDNQFDTTNNSHHGVKGARYTGRTRNAGPRQIASAGTFANN
SSTKLQGIRSTIYDAGNFNNLYVPLGQTATQTPADLLGDDSTLHCGDCHT
VGQFKTGSATNADGSATTAVIGAHGSNNEYMLRNSIGTDQRHVAVAYTSS
SNVVTVTNAGAAYLVCFNCHSYNKYGSIFVGTGADAGNAAASELANIQPH
AGEYANADRCNGSANTLSFNGYTTGAGTDGFTSRFAVAPTAADLAAGYQS
MMPDKGTGNVFGIQCLNCHNSGAANSYGGIHGSANNTNWTDATGTLHTTD
ASVTGGAYIDGMGNTQKVERFLPGLGNAMYVPGNLGGATNGVASDTNWEQ
KHWQQTATTVINYKTAVVTGTASSGAGCYTLGTTTTATNVAAGLVGPSQT
GPTGPATALMDNWGGCEDHSAAQGAGNHGFLKRIVRPVTY
>WP_199386293.1
MSSFSQTAGAEFWAPQKKLEATGPCLFSEQLKGSEPARKSYVARVARALG
KSQTAANSVEEMYNNIQPASYTVESNDTEPTTNIWGFSLKESSTTAKTSI
DPLSQDCLGCHDGVGAVAVSAVLRNNPFDQKHGAFSGADHPIGMDYSRYT
AVKRTEYKSVFAGTNRMIFVNGRVGCLTCHDPLNPEKGHLSMSDERSALC
LTCHNK
>WP_199386294.1
MSAQTVLDGPIYRSYTTAADIPVTVKAGDGYTIRYLVINGDLSNPVYPDR
SKGQDTNWTYTLPGSYDNKDLAATFLPKAISVTAAIDSGTATPSSIGNVT
YGYKLASPVTFNFIPSKGGEITNVANVPSDPLVTTSGFSRGADKPVWVKF
SPGYVFVSDINLAATVVNTTPRLNAILAQNALPTDLVQLSASGKYLPADA
VFTWNYVSGPANTPKTVYENGKLKGYSVDPGPALPGFPQVGTASFIAPSV
PGQYKFLLTVSSPTTPAFNLNSVATVNVFASKVSTARNQCQFCHSANRIG
PQTPNGPDTLYLNWSSSMHKVNNVMCANCHVGSSTAGHMGTLIGGQVNER
TFSYTNGSGSFCLNGTCHNTTAKPFVTHKTVGITCAYCHYSGEIHNINAN
FADDMSNAVCLNCHSSANAPHYFTWLSLKNDCLKCHNTSWMPHTDVKAAF
FKGVVPPAHFNGYTSYVNPNYAAAYVTPTTACSNCHVAGNPDPASADSQY
YQYRMDWSGSAHGDVKGAAWLNSATHNWKASGQAGVDVSQAGNPTDCQRC
HTAKGYALYNISSSIAPIDASKPIYSEPLTCNGCHNPDFSVRSISARTAY
YNYSSQTTGKLLVSRTFPDSGFSNVCLGCHMGRQAGATINAMAGAAAAKG
GATADAFWGNVSFVNSHYLAAGGEVFRTIGYEFAGQTYSNAVDHSLVNNG
SDGPCVTCHMQTKNAVTHSHTLSPSVANYAVCQNCHGSSFNDAFVQAKSA
DFQAALQALGNALTQKGFVPNLVNGQLAYPYFAAKNWGDRNTGPNNMGAA
FNYNQLMHDPGAFAHNPTYVKRLVRDSIDYLMNGSVNRSRDLTSTVAALL
SSDPTGVSAQNAALFLLDSSNGSSACATCHSSTTDPVHNDPIVSTYNNSK
HASVAGGASCGDCHLPTGTTSMAHPPQFKMYSSASFIAVNCYNCHTTVDP
TFNKTTHAWPSQGLCMNCHNPHNPWPPSMNIYPHFSSYSTAQYIMMNSQN
AKNGNACQDCHYQASAPNTFTVFSANRQWAKSSHGDPKGTGYVGPGPVTE
ASLEANDFKFLGTAAAPVSMAASTNPATAAAKDCARCHTSTGFINFVTPT
NPNDPTTALKNMAAWGTAGDRSREMVSCPTCHTPAPFSDTFSRRPVGLSF
NNGVNDIATVVAYFNYSSKATKLIKRSKTIYDPGNSNYVGPGDSNICIAC
HAGRAAGDLIKTTVTSCTNSPTIACRLGNGNQTQGATNNAANTDPAFWSN
VDFIDPHRGTTVNMMYPDNLRPAYEYGKSATANTYHLNIGYDNPDAPQGP
CVGCHMASINKKHSFSPISTASNGSIGGLTTDLCLGCHGPTGQNNGFDFG
ANLSTLQAKKTGYFAALSFIKAQLAAKNIFYNPNAAPYFFTTSVAAQQTY
ANRVTNWYFFDTTLGKAFQGADLMGAAFNLRLLDSDNGWVHNGVYSKRIL
FDTIDYLDDGVANSVYTTLTTSSLTDATTRLNAQVYIFGSTTNQTRP
>WP_199386296.1
MVKRFLAALMVMVILPVAAHGASWFFNTQAKNAGGVINSRNMLNQTSTAG
SVFKSYTTHAQLPVTVVANVGYTIRDVTVNGVSNPNPPSPFSTTVQGFNQ
QTVTATFLVNTLSVTASAGYGGSVTPTSVGNIYYGTKVASAMRFTFTPIS
RYNVASITGVPAGATVSAPLPAAPNTSVTVTFPVGYVFTSNVALSGTFTG
PPVAVIANPGTVLPGTPVTLDGTGSTGAISSWSWTQISGPVKLFPDATQG
STFTVTPTVVGTYGIQLTVTGGSVATTNLIVTDDPAAAARNQCQNCHQGN
GIGTSVGVFGHWSSSTHRAKMVLCVTCHYGTGPINHPGAYTSGMVSETTF
VKTYGGDNFCLNGTCHNPGVTHKTSGMACAYCHNSGDLHYPDTTLAQAMS
QNVCFKCHGAVNTTHYFTKVSLANDCLKCHNNGWDPHAQTKATFFPAGVV
VPPAHFNGYTSFANPSYAAAYVTAATACANCHKGGDPNDAADKNDVLKQY
RNDWAGSAHGDVKGGAWLNSATHNWKASGQAGVDISQAGNPTDCQRCHTA
KGYALYNISSSIAPIDPSKPINSEPLTCDGCHNPDFTVRSIAPRTAYYNY
SSPATGKLLVSRTFPDSGFSNVCLGCHTGRQAGATISAMAAAVAAQGTAA
ADSFWGNVSFVNSHYLAAGGEVFRTIGYEYPGAVYGNAVDHSLVNNGSDG
PCVTCHMQQKDLAAHSHTLNPAVAGYAACKGCHAQSVGNFDADFPGFVQT
KSANFQAALQALGNALSQKGFAPNLVNGQLAYPYFNAKNWGTGATGPGNM
GAAFNYSQLMHDPGAFAHNPTYVKRLVRDSLDYLVNGSVDRSRKLTATDF
SNLLPSDPTAAGNAYSFVLESSNGSSACAACHGSSIDPAHQDPIVATYNN
SKHSYVNGGASCGDCHLPTGTTSMAHPPQFQMYSSAASIAVNCYNCHTTV
DPTFNKTTHAWPSRGLCMECHNPHNPWPPAMNIYPHFSSYSTAQYIMAGS
PNTKNGNSCKDCHYQAGNADIFTVFSANRQWARSGHGDPKGAGYVGPGPV
TEASLEAYDFKFLGTAAAPAVMAANTNPASAATKDCARCHTSTGFINFVT
PTDPNDPTTALKNMAAWGSAGDRSREMVSCPTCHTPAPFSDSFSRRPVGL
SYNNGVNDIAAVVAYFNYSSKATKLIKRSKIIFDPANLSYLGPGDSNLCI
ACHAGRAAGDLIKTTVTSCTNSPTIACRLGNGNQTQGATNNAANTDPAFW
SNVDFIDPHRGTTVNMMYPDNLRPAYEYRGSTTASTYHLNIGYDNPDAPQ
GPCVGCHMASADKKHAFSPLSTATNGAIGGVTTDLCYGCHGPGGAFDFGT
NLSTLQTKKTGYFAALSFIKAQLAAKNIFYNAEVAPYFFKTADAAQQSYA
NRVTNWYFFDTALGKAFQGADLMGAAFNLRLLDSDNGWVHNGTYSRKVLF
DTIDYLDDGNANSVYTTLTTSTLSDAATRLNAQVYIFGNTTNQSRPSP
>WP_199386411.1
MEQVKRGATLLWGMFLLIALCWLPGCNGSGSSGGSSGTGSITGKVVSAAT
GAPVAGVSISDGTTTVVTDANGSFTLPSPGGFRTLVATATGYEPASRVCT
VNSGGATEMNWSLTASHDTYTNYDNASPSAMIPAASMDYVILAWNDLGMH
CMQDDYSTLLILPPFNTLHVQVFRRGEGLVTRGVTVSYRFPKKTDSTLHN
NFWNYSSQYNYRQYGWQVTPNVGITGSPLAGNMAPDANGLGFVATGIPLT
PYDDDGTWDPYGAATITVTDNGTGSVLATTRVVAPVSSEINCSNCHGATN
TFVNILQTHDRYNGTTLAADKAAGKLHLCAECHGDNALGLSGKPGVKNLS
LAMHGFHKDKVNVSADPKNPDCYNCHPGPRTNCLRGVMFHAGKECKDCHG
DMTGMATALAAGRKPWLEEPRCADCHDAKHQENPGTLYRNSIFRNSPQQE
MNGQIYCEACHNSTHAEYVSTNPADNVIPQQLQGDSYWIWNCYVCHNDYM
PSRSMHQ
>WP_199386692.1
MQFRLAIFLLILCTMPLTVWAVETKDIKFPIKGAEPVVFSHEIHLRKYNN
NCKVCHNAIFNLKERHHFTMAEMEKTKSCGACHTGVKAFSVADEKACVNC
HKGATKSITFKIKNTPDVTFDHVFHVKKTGGQCKACHNANFVRGNGHWSM
AQMEKGKSCGICHNGKRAFTANGNCNQCHKGMKPHDINFKFAGISPVTFS
HDYHLKKYKCQDCHTKLFPYNTATKFTMNDMAQGKSCGGCHNGKAAFTTT
GACYKCHQGFKPGVVTFQLKKGYVKFSHDKHVNNYGCADCHTKLFPYSHG
QKQYTMHQMEQGRSCGACHNGQDAFPTSGDCDRCHNN
>WP_199386754.1
MAESSGARRIKLILLTALIGALGASCADLKQSRSLLPMREYERMIVGRLD
AEYVGTANCVSRCHAHDKITDDFSHSVHGEQIKPETGLPLVNCESCHGPG
SLAIEKLEDDPEKNTLLKKPCDYGKLLDIRHLPPMAQSLICLKCHSAAST
PALSHWNASSHALNDVSCFDCHFLHRGPQQKVSRTEMAELCFRCHPDVRA
ENNLYSHHPLREKKMACTDCHEVHGSTQDKLLKGNNPKETCTRCHMEKQG
PFAFEHGDVTENCLNCHTPHGSVNRPLLNAALPFLCLQCHTGHLANNSPG
TKQLFTNRCTDCHSQIHGTDTPSQGRAGLGSMRQ
>WP_199386839.1
MKTDRRKKGALRLAGFAIIWLAPFALVGAAVLTKTAGLAFAVTKDDSASA
AAFLKAAAVFSDPRCVNCHPAGNRPLVGDQSLPHPMHVERGPQGLGRNGL
WCSTCHQEKNLHDPHTPPGAPEWMLPPADMPMVFEKRTPRQLCEQFKDPA
RNGSRTPTEIAEHVREAPTVLWGWHPGEGRRAVPMPHDEFVRLMTEWAEK
GAACPE
>WP_199386878.1
MKKRTAAAAMFTVAILATAAYAAHPGADYIKENGYKGPETCEECHPGKAK
AFLDTVHWKHASKVTNVDGLDPKKEYGMQNRIYVMCNGNDIVNNLKEIPK
NPETGKTKFSGCNTCHPGDHLNDVGSKGAEAEKAIDCLVCHSTAYDFRKR
KPMKDDKGRVVMGQDRSKEAALAIGKPTAKNCMVCHEAAGGGVIVKRGFS
FTKETDAHAAKGMVCVDCHKAKDHKIPTGTDPNNWANDGVRLSCADVSCH
GASPHKDADLNRHTAKVACQTCHIPRTGGAFAKDFTVWAQNPDKFYEPTT
LKLEANESSPVYAWYNGTVANTPHFIGPKGSKKDGKSKIYPFKIFQGKAF
YNKKTGELLSMDFAPPMANGNTRAGVESAARTLGMKNPEQVAKEAVPGWQ
TIYFASSHLVTKTRALSCANCHAPNGVLNFKELGYSDKEVVKLTSPELFF
NKVAAKMKEDW
>WP_199387001.1
MPVRKYAGYAWNLISLTGMVLAITATGLIIAFLSYEEITGVEKPYLGLLT
YFAFPGMLIAGLLLVPLGAFLVREKRRKAAGDIPPYPTVDFNEPHKRHLL
IFFVLASIMFVLVVGIASLKGYEFTESTTFCGELCHTVMTPEHTAWSNSP
HAKVKCVECHVGPGAAWYVKAKISGMRQLYAVAFHTYPTPIETPIENLRP
ARDTCEHCHWPEKFYAGRQKVFYHYAPNEQNTPREINMLINIGGVPKTNH
AKGIHWHIGQELTYVATDRKRINIPYIQVKEKDGSITEYVDTEKPLTKAE
IEKSKKRVMDCTDCHNRPTHIYRAPGVEMDECFVSGRIDSSLPYMKKVAV
EILTRPYKTAEEAKATIAKDLPGYYAKNYPAIASQKAKQIEAAVAQIQDI
YVRNFFPEMKVSWNTYPNYIGHFYTPGCFRCHDGKHKNAAGKVISKDCNM
CHTLLSQKQENIPAGTQPKEFVHPVDIGNEIVKTNCSDCHAAGGQDVPGG
ETHGGEKKE
>WP_199387058.1
MSQINKTSPAWALVALMFGCILSLGGCGDASSQSDLDPESGAHPAGWLPA
GHVSPALSHINTCQPCHGDDFSGGISKVACTQCHLGDQIHVHPLDWDNLV
YARHATYVNQHGAAACANAFCHGTNLQGVAASGPSCTSCHIGGAFHVHPW
TSTAQDLAATPPLHAQFVLTHGNTQTCRNVVCHGAQLQGVLLSGPPCSAC
HFGTVFP
>WP_199387062.1
MQKHRVFIRFIQLCCAALSALLLLVGCEGDKGDRGAAGISTGVLAGTVTN
SLTNTPVAGATISLSPTIEGVGTISTDSTGHYSASLPLTVYSVTVSAANY
TSQTFTAAVTAGQTTTHDVSLVPVSNATVSVAPVNNAAPGQIVQLTALPA
IFNHTTSTTTFHFVQTSGPPVTFTNVSTAAPTVTLPNRTAFKQALAAFEA
PRKSVDPNTGFALFSSLNRTQVLGLTNQAVSHGLSVGVTVTMTTSHGDVV
TAPTTINLKSFFVPQTSTRNVPIGQPVLLQGKKYTTNQFSSTANPALQTS
WNWTLTYTAPPGGGTSAAVLNDPTTRYPDFTPDVVGTYTVTETVSGQTLT
IYAGTWQGAITGLDPNGDPTADPNAAGANAGITGCPCHYQSGESQRGKFT
NAWNHSGHAHIVSGLTANLPGGPTLQNLTDPNGHWTPIGCGPCHTVGFQQ
YSTAIKANGFLQVGRAEGFILPNGNAAVPKGPNAWTTTVRTYPRTASLMQ
IQCENCHGPNNSPGHTTTGNPTGTPSTNPAPATNNDFFARVSWSSDVCGV
CHGEPTRHGKWQQWRESGHGDFETAMFEGITGSNATSLGSINPSCGGCHT
GQAFGRFNRQLQGGNASRTLTSTNLNDPVLTAVNLDTVQPQVCVTCHGPH
NPGTKSGLTGSIVGLAGYDPTYGTTWVGTTPLLPAGFQASGVGKGALCIV
CHNSRNGEPVAGAGNPQLHETGNPVFDQLSTNLSTLKIRPSSYQTPHDAA
QGDVLMGRNAYFVQGVRSSHSLIADTCVNCHMELMPAPNDLDPARLGTNH
FFAVNLDTANICANCHQFSGGQIQDAFQAQLNALVTAIASKIYFIKTASL
TGTGHMPSQDAATVTVALTFSPTVTVTGSSNGAANTSGAVSIATYLRGVT
YKGTTYTNGVIGLLYEAIWNAALLTNDSSMGVHNPRFENDVAQETFIRVS
TF
>WP_199387068.1
MRNHLSKLHYLLLVAFLLAMTGCGAHNLAGLGGNGGTGTPGAVNAKLVWG
GDRAKTTAKSVKLTAPNGITSVQVTVTGTGIDGNPVPVVRGTVDTATNQG
TIAGIYPGKVTLAVKAFTGTAVTYEGFAIGVTVNSGATTTLTSPIVMTFP
TPKTQDNTCQQCHETTLDIGGQNLIADYKQSGHYTNTAFTSFAKYSTSGV
LYTGCAGCHGPNHNDHNPAVSGRCASCHGVTTGDANHQIYLPRVGGDCTA
CHSTHNFALAKAGCVGCHSIPQNAGAGFVQDNNGVRAAATEFSKWSHHVT
GVTLDNAHCAACHLEGTIDSFGNVTVDASKHMADSKTHLRNAHTDADMVW
DPATPNHTTMDNFCMSCHSATGATSPVSLQIQAYINGNGVAANGKTASPT
NPFGDTISNRYDKMQRPAVTNVDNQFDTTNNSHHGVKGARYTGRTRAAGA
RQIASPGTFAANSSATLKGARSTIYDAGNFNALYVPLGTDGTAATGLGDD
STLHCGDCHTVGQWSPGVTTDGKGNLNTVAIGAHGSNNEYLLRNYIGTDE
KHTQNAFTVSANNTVTYTNPNGAFLVCYNCHAYSRYGSIYIGTGLDTGNG
QQPHAGEYDQAGRCNGIGNTLPFGGYTTGKATDGTQFEVRIFGVPGANSP
GATYGGIAAGNNGAGVSWYAGGEQGTDFGNIFGIQCLNCHNSGAANSYGG
IHGSAKDTSWTNASGTTFTPAALLAAAGVTPTTKGYYIDGMGNATKVERF
LPGLGDAQHVPGTLGGFTGTGATGFFNGSTASKGTFTTQAVSNDTNWEQK
HWQQTASTQFNLATGVVSGTLTSAGGGCYTLGTSTNIKVNVTAGLKGPAV
DGVAADTVPLVDTWGGCDDHTAAQGNGNHGFVKRIVRPVTY
>WP_199387071.1
MPKITSIIKIASVSLALAALSACANGNGDAAPGVDAEGHHPSDWVVQHAA
AYKEANGGSAQTTNTTSCSQCHGALLDGGVANVSCFTAQWNGISCHPNAD
KKLGHPTGWLDKTSGNFHGFSTFNGQPVAGSATLGTACGPCHSVAGTASG
PADAPSCLTSSDNFLRYGMMCHVTSPAAAGSSSNCVSCHTNKNAGGSLTG
PDGATNNITGRPNRPGAHLVHLGFTGVTCATCHSGYGSGTAKHATAPSDG
IAFLKLAGNAAAQNGSFGYSQGTCVGAICHGGKTTPAWTASYADITTACT
SCHSFKGTAAAQYNDYFSGNVQSANLHQLHLALPNPLPGKNNAAIFCTDC
HNLLTTVAGVNQHFGTLTTPGFEVSARSTLNAGGGGAISSYVPSDVTNLF
NCTNSCHATLLSQDPNSRAVNPAPWPTN
>WP_199387072.1
MNRLKIFPVLALFGLIALSAACAQMKALPNLPATHPEELAEGPVSCSECH
EDQQKGTLKPYAAFNHTRIFIQNHRFYASTDNTTLCATCHKVSFCADCHT
NKTVIKPAEMLSDRPDRMAPHRGDFLTMHKIEGKLDPESCYRCHGRANNG
RCVACHR
>WP_215907865.1
MLYACAHTQSLARVHPEEVKGLVDCGECHTDRWALWNHRAADFYNKHRFF
ADEQSKACNVCHQEAFCADCHAHKEEIKPSDKYKDEPERNLPHRGDYINQ
HKIDGRINPAYCVKCHGRQNNERCRSCHR
>WP_236021706.1
MTGQTKVAKVSCVRCHKKEAAEHYASVHMLHDIKCANCHEDIHAITYWKK
DKRRVVAKCIQCHDKESVYRNSIHGRAVAAGNQDSAACNDCHQLHAIRPV
GNQATHENREFHTKVCMKCHSDEKMMQRNGVFNVAVKTYMESYHGKNFRL
GYPEKVAGCADCHTAHAVLPASDPASSVNPKNLVATCGQCHKKATEPFTK
YYPHGEHTDRKNYPILYWTFVAMTGLLISTFAVFWVHTFLWMFRGFVDNR
KQQEAIAAGAEVHRIPDGNRQYRRFNRRHVLMHLLVITSFLGLALTGLPL
KFSDQEWAKLLMYIYGGATNAGIIHRICAGITFVYFSGAIGMSIHFLFIR
KDIPGNFLQRLFGPDSLCPNLRDISDVAGMVRWFIFRGPKPTFERWTYWE
KFDFIAVFWGMFAIGGSGLMLWFPQFFGSFLPGWAFNVATIIHSDEALLA
TGFIFTVHFFNTHGRPEKFPMDFVIFNGQLSKHEFIEERGDQWRRYEQLG
ITEQFRAKKTSGVVYDFFFKGFGFLALFTGITLLLLMIYAFIAQS
>WP_236021750.1
MKMLFSLSLLLCFASASFAFQCNECHSKNPAMVKMHKALQGRNCFACHKM
GEKLMGKGVPKNREAQLQRRETDPLCFECHKKK
>WP_236021779.1
MFVVAALWAGCSQQKVEPMKATEIPEGTIDPAAWGKVYPVEYDMWKSTGQ
PTPAGKSRYKKGYDVGEARPDKLDEYPFLALLYNGWGFGSEYKEPRGHYF
MVQDQLEVDPGRIKAGGSCLTCKTPYAPTLQKQMGGAYFSTPYKEVLARL
PKDQQTLGVACIDCHDSKGMKLRISRGFTLGKALQAMGVDESKLTQQDMR
TLVCAQCHVSYCIPKDKEMHSTDVVFPWAGSKVGNISIENIIKFIKSNPA
NGEWTQSVTGFKLGFIRHPEYELYSNNSPHWNQGVTCADCHMPQVTVNGQ
KVADHRVMSPLKADLKACAACHTETPDQLRRKIFEIQDATMSLYLRTGYQ
TATVAKIFEIANHAAAAGKPIDRSFYNEAREQYEQAFYRLIFIGAENSIG
FHNPGETMRVLNDAARFAASAEVTLRLALNRAGIEVPAKVDLELTKYTNN
RGQKKLMFHPEHEIKVPAPEKK
>WP_236021792.1
MLLRTVFLSVAAVAVCAASATAIELKEIAYDTQKGGKVVFSHKVHMKQKG
ITGSCKSCHSQVFPLDRKIHATMAQMEQGKSCGACHDGKRAFPLSSCARC
HQVKDVAIQVPATGPVRFSHARHTGKFPDCASCHEKLFRMGSNHPVGMAA
MEKGKSCGACHNGKRAFAVARCAGCHPTKEVKFQIAATGPLTFSHKKHIA
KSSCAACHNKLYTIGNSQHVSMKEMEKGKSCGACHNGKTAFALAKCGGCH
QYKDKVYAVKQTGPLPFKHAKHLRSLSCDACHGKVYALGAKHRPAVTMAQ
MEKGASCGSCHNGGVAFGLRNCGACHPVKKIAFKVKPVTASFNHTKHLFY
YDCTACHAKIYKPQQGGPSYTMAQMEQGKSCGACHNDQRAFTVAGNCGKC
HDIDKKYRRVEHAGL
>WP_236021796.1
MGQVVFKGENHKALKCSECHPKIFKMKKGSTVMKMADINQGKYCGECHNG
KRAFKPAGNCAKCHKK
>WP_236021885.1
MVLAGCDPLTVHKVTTTIFDGVPSMPPAEQYCKDYHERALKEEADAALKA
RLAQRKTAASSHPPYAQKRCSNCHDKNTESGFVTPADELCAHCHKNFPQG
EYLHGPAAVGACLKCHVPHTSDNPSLIVKPKSEICGICHVESRLADSMHK
KVISNGMYCTDCHDPHGGSNRYFLK
>WP_236021902.1
MIAVLVVGTAVNTLAQDGCIDCHGNRQRMEAAGYGGFYVNPQEVKEQTRM
PATCAECHLGNAAALEPGAAHQGMARLLVVANRGLTTITSARRLPLQYDT
NAVNRIGIAKLKDGKPVRDPGVAAISWHDKNRETLTQDFSVMQKSCGNCH
EREFREFSRSTMGTNGKQSQYRGWLSERGPHNCGPWFAGNLETMRATTAV
PISEQSSRINQKTCNACHVGCLDCHFNPQPRDPKDPARGPHSFVKTPPSE
SCYGNGRGTICHAGPEDRRRGAGYFGGSFSFPEGNEPDVHLQAKVGCLDC
HESTRSAPNLGHGMVKRQAGDSCGRCHPEAVTSHAASRHRNLACEACHIQ
RVAGYQATYWGPGKVAGTPTPYFKFKAYYGYLPEPILIRDQAGRWIPVKP
FPMAVMNQKTAPFKPGLHWRYPLDLPELKRTDDAWGYVGLFGGLPENNKA
LLWIQMDKLSHKIGKSRSCVSCHDTPDGAQIQQVTWEFGDPGALPFTGSH
QVVADRTGLAIVGIRSEKIDLETSYTLSALAPWVYLKDAWKIAGNFALPP
LPDRSVLQKFGADPEGARREKLLHR
>WP_199382957.1
MTERKMVVFLIAATCVFLVGTIVTMVVPFKSINDPKLKIATVKPYTPLQL
EGRDIYIREGCNNCHTQTVRPLLADTERYGEYSKTGEFVYDQPFLWGSRR
TGPDLARIGGKYPDAWHEKHMKDPQSMVPRSNMPKYAFLTHPLDTSLTEK
KMKTLGFPYTQADLAACQGKTELDAMVAYLQKLGTDIPWREAAKTQLVGE
LKNPFLDNVTVLPEGKKIYDANCAQCHGADLKGGVGPSLVDIDKPDADIF
TTVYAGRQATGMPAFGDTLGKERTWKVVTFLKLRQRH
>WP_199383356.1
MKRLLVPFAMMILIAANAWGGDATLAQARQLFSPVPSKAPVSKKNPATAA
KLELGKMLYFDPRLSASNLISCATCHNIGMGGVDQQETSIGHGWQKGPRN
APTVLNAVFNIAQFWDGRAADLEAQAKGPVQASVEMNNKPERVVETLKSM
PGYVTAFKRAFPREKDPVTFDNMARAIEVFEATLVTPGARFDKYLKGDGK
ALNATERKGLALFINKGCAACHSGVNVGGTGYFPFGVKESPAAEVRPVDD
VGRFTVTHTASDKYVYKSPSLRNIALTPPYFHSGKVWSLDEAVKIMGSAQ
LGIHLAPAEEKEIVAFLKTLTGKQPQVVYPILPESSESTPRPAVK
>WP_199384986.1
MKMTPGVLIIGALLVFWASAFIIAGLPAATMKEKPSDIWRPLTAEEEAGH
RLYVANGCSYCHSLFIRINDWDIGAERIAQAGDYVGQEPIILGSERTGPD
LSQEGGEHPDDWHLAHFTNPRYTSPISLMPSWEFLGRQEVRQLTAYVQAL
GLKAADYRTARQKYWKQQASAAYAAGPDANVEWIHSQVPEVWRRMPNPYP
ADAAALARGKRMYQDFCVNCHGPIGDGQGPAAAYLYPPPLNFTTLRRHLV
ENRYIGGIFYYQIMNGITGTAMPYFKKHLESEKIWDLANYLGVYFVGYTD
ANIEPRGIDAAYEGPWQNPYQPPAKGAK
>WP_199386055.1
MPRLFVMLSGILFLSFLATAQARAEEGKELFQKLCASCHTIGGGNSVGPD
LRQVTERHPADWLVQIITAPDKLAAAKDPAQLELVKKFGMEMPNLGVSRA
DAEKIIAFLGTGASAPAGQTESAGAPPVVVTPALLGTGRALFTGRIPFAG
GGPPCVSCHTIRYPGVHGGTLAADLTGIYATMGDSGVRGVLQSLSFPVMK
TAYANRPLKDQEIAPLIALFQDASTGKGRAENVYPYVGVGCFALFIVIAL
VVKRRIG
>WP_199387183.1
MTRKTIVPALLLSAALLIAASAAWGEDSSKSSFLSGVHKKNQVTCADCHG
KSLTVDDSETALNKNCKGCHGGFADLAAKTKEHINPHNSHLGDTNCTACH
KGHVASKAYCNYCHSFAMKIPAMGTEKESTDKKWVQESAPGKKDLKSNRV
ESTDVVVIGAGGSGYVASITAHDAGAKVILLEKMPITGGNSMLAAGGINA
ARTRYQERLGMHDDPAEMVKETMKGGRDKNDPELVKVLAYKSADAVDFLV
SLGADMTDLVRSGGVAVDRTHRPVGGAAVGPHLIKVYRENAAKRNIDVRV
NSEVVQILSDGKGRVTGVQVKGKHSGVYTINAKAVIDTAGGFAANNELVG
SYKPQFRETASSNQPGATGEGMFLAEKAGAKLIDMEQIQIHPTMGGDTKV
LVSETVRGSGAILVNHAGKRFVNELTTRDKASAAILAQPEKSAFLVLGES
TRKSNVQIDGYIALGLVQQADSVAALAAKMGVPADALTATVAAYNKAFEA
KKDPEFQRQDIPRPVDGPKYYAIWVKPGRHHTMGGVKINTEAQVIAKDGN
PITGFYAAGEVTGGVHGWNRLGGNAITDTVVFGRIAGSNAASFIKKEK
>WP_199387193.1
MRRAIAAAVLTVFCAGLAYAADETVVVLQAKNGNVTFPHKKHKDMAEMKC
TNCHETDKGGKIADLGKDWAHKTCKGCHSDKGKGPTKCNECHKK
>WP_199387199.1
MKKVIVAAALVVFGAGAAFAADVITLPAKNGNITFNHKKHQEALKDCKVC
HEKGPGKIEGFGKDWAHKTCKGCHSDKGAGPTKCSDCHKK
>WP_199387431.1
MVQVFTRLIPLLLLLALARPGFAAQGLAIDPATCLGCHGNKISAEAMANS
VHGKNGCTSCHIEIVELSKHMKGEIKVGKVQCVRCHKKEAAEHAKSIHSE
KGIGCAQCHTDMHSHTYWNKDKRRVIVKCTQCHKDERGFSQSVHGKGVLA
GNQDSAACNDCHNLHEIKALGDPKSHSNREFHTKVCLRCHADEKLVERNH
ISEVAVKSYMESYHGKNYRLGYPEKVAGCADCHTAHAILPSKDPKSSVNP
ANLVKTCTACHSKGSQLFTKFYAHGEHNDRERYPILFYTFIAMTGLLVGT
FTVFWIHTLLWMIRGFVENREKAAALEEGIILHHVPDGHKQYRRFRRVHV
FMHLLVIISFLGLSLTGLPLKFSDQVWAKFLMDLYGGAPNAGFFHRICAG
ITFVYFAMALFMSVHFLFIRKDIKGNPLQRLFGPDSLCPNLRDISDVIGM
VRWFFFKGPKPAFERWTYWEKFDFIAVFWGMFAIGGSGLMLWFPEFFGMF
LPGWAFNVATIIHSDEALLATGFIFSVHFFNTHGRPEKFPMDFVIFNGQM
SKHEFVEERGDQWARYEKDGITEQFAAKKSSGIFYDFCLKAFGFTALFTG
ITLLMLMIYAFMHPHH
>WP_199387462.1
MIHGLKKLGGALALVLMLAGAAFAGKSNCITCHEKVTPNIVKDFLSGEMG
KSGSVDCSSCHGTAHQSAKDVAKVTMPTEKTCKECHTKQHDQYASGKHAA
AWVAMDAMPTNKIQPHAYIQGMKGCGGCHKVGIRDEKSRADGQYGSPCNS
CHTRHKFSKAEAKKPEACRTCHMGFDHPQWEMWSNSKHGSIYQMEGDTGR
APTCQTCHMGDGDHNVMTSWGFLALRLPEEDAEWMGYRVTILKGLGVLDP
AGKPTGRLELVKAGKVARLTKEEWQASRDKMVGICSKCHSATYAKTQLGN
ADQMIKEADKLMAEAITIVADLYDKGVIKPQKGQPAYPDLLTFYDTRTPI
EQTLYVMFLEHRMRAFQGAFHMNPDYVTWYGLAELQKDLVDIKADAAAMI
RESGHKK
>WP_199387466.1
MSNRFKDAALVAFAAGLLITGVVTAPAAPPPQIDPLSKECIGCHDGSAGP
NVEVNLRNDPTRPGSHVHSFNGEHPIGMIYQSYVDMKPGYKPISAEERNM
IMVNGAVGCLTCHDPLNPAKGHLIKSDKNSALCLTCHDK
>WP_199387532.1
MKKTVLVGGVLLASFYGTAFAATLSVQTATNKLNYGQSSVVTVKANAENG
TNRITTGNIRYANVTIKNPSGTTLLNGVAMSKDQYTGFAYYNYTLSSSAP
KGTYTATVSFTDTSGNTGTGSTTFKVQLPVPSHVSYVTAYNGPATCITSA
CHAAQATAMFGSVHYQWTGDNQKAIELAASGSKASKLGGINNFCIQPDMN
WLTIFQKTDGTTGPGGCAVCHAGNGLKPSTTSSQAQLENIDCLMCHGNGY
SRKVVQNLDGTFSMVPADGLNVLSIAQNVIRPTRTACMRCHEKSGGGDNY
KRGDIESTNKTCTKAYDVHMGSDGQNFPCQECHRTTNHKMAGRGSDMRAL
DTTAPLSCENCHSRIPHRSTNVSYSDLNRHSDKVNCSVCHVPTFAKTIPT
DMNRDWSVMEIDTAKALWDPTMVKATNVMPTYAWFNGFSHFYKFKDPVSL
DARGVQVISKPDGAFEDPAGKFSKLFPFKLHLGSQPMETTTKQLLPLKNK
YAFETGDVATAIQLGAAAQGMTYNAHTFVPTEQYEGIFHGVGPKTTAVSC
ANGGCHPQITTGANRIPFSTLGYTRRGTTAQMCDVCHSLKSYTSFTSLHS
NHRDRKNCAACHGTGYPLKEPTTTLCDNCHSRETFTNANDIHSRHVQGKG
YDCSNCHTFSAGMTGGHTEEH
>WP_199387645.1
MRIGKKDWIFIGIIAAVFIIFYVISGEEKTKRVPLDDTHKPSYELFKKTG
SKMEADKGCPTCHNTAPGGVPFPAKHPVKPKDGPMRCLFCHKLKLAGV
>WP_199388581.1
MKAILVLLASLILTNLAFGADTNSQCVICHSDKAMMKKLGAESLYLDPAQ
VDREVKMPGATCVDCHLGDDGKADKEGAHQGMVRPFLVGVGPKLKGQALS
REAAGALKALVPRANDMESMIPEGDPAKFAAAGIKTVANIHWQDRDPKTF
AFSPAVAEKTCGRCHAQEVKDYSSSEMGRLKHQRSYRSWSEQLPGPQNCG
MWFGQNYDNLKGQTAVPYSEAQNAASDRSCNMCHPGCNDCHFKPHAGKGS
HSFGLPDTASCYGGGRGSICHAGPMDRRRGAGYFRGDYSFPPNLPQDTHF
KAGLQCTDCHKPVNHKFGHLGSDKARASCGNCHAEIIQALAGSVHGKVDC
AACHVTLVGAYQYTFWGPGMTFGVETPYGKHKEYYGTRDLPTIIKNADGR
WIGVKPYPMAVMNQTRELAPTGLLFRAIPKREIPGNTAIGEPALFEAVRG
VRDVNDAYIGVGTRSDLPSGNKAILWVQMDKMSHAIGKPRGCQTCHDSHA
QVGKSQWSYFEKSDVKKAFKGSYTVVADRNGMRFTDQVWEKPEMAGTRKV
EDIAPFTLLPSTAWDVKGIDFSLPYDQQKTDAARKELDAFLAGYKATGAE
AKKIRSIAYHNLALAKAMLKQR
>WP_199388589.1
MKCILVAAMLACLTGVAFGGINERMEFPNKKGTVVFAHKKHEKLADMDCS
VCHEGEVGAIRTFGKAYAHRVCIGCHQPEAGKMEGPITCEGCHQTS
>WP_199388610.1
MQFRLALLMVLIVCASPVALFAKETKDVKFPLKNGDAVVFSHDVHLLKYN
NNCRICHNAIFDLKAKRHFTMAEMEKTKSCGACHTGIKAFSVADEKSCVK
CHKGKPRNVEFKVKGLGQTTFSHAVHLAKVSDGCKACHNGTVITGKDGRV
TMAQMEKGKTCGACHNGKKAFTVAGNCGKCHAGMKPREITWKAKGVTDAK
FSHDFHLEAFSCKDCHTKLFAFKAGAKHFTMADMGKGKSCGGCHNGKEAF
SVAGDCNKCHKGYKPGNVIFKNEGGEVKFSHEFHLEAYKCVDCHNKIFPM
QAGAKHHTMGDMEKGQSCGACHNGKDAFTSNGDCDKCHKM
>WP_199388835.1
MGVKIATRYTVAVLATLAATAIWAGCSHRAAEVQPAQQVTEAPLDPADAA
IDPARWGKLYPVHYQQWKLTSEPTPAGLSKYKRGYDVGEERRDKLDEYPF
LALLYNGWGFGAEYNEPRGHYYMVQDQLEVDPGRIKAGGACLTCKTPYAP
KLAREMGLAYFSTPYKEVLARLPKANQTLGVACIDCHDNRGMALRISRGF
TLGKALREIGLDQDKLTRDQKRTFVCAQCHVTYMIPKDKEMHSTDVVFPW
AGSSEGHITIENIIKQIKSSPSHGEWVQAVTGFKLAFIRHPEYEFYSNQS
PHYLAGVTCADCHMPMMISNNEELTDHRIMSPLKGSMSACAACHSETPAQ
LRQKVIGIQDRFIDRYLKTGYTVATDAKLFEMANKAAAAGKQIDRELYEM
AREHYEQAFYRLIFLGAENSTGFHNPAEAMRVIEDASSHAAGADMHLRQL
LAKAGERVPDKVDLELAKYTNNRGTKKLQFKKEHEILPPTLVK
>WP_199388916.1
MLLKSLVFLILTTLLVAGCGGGSANNATGVSKLAQSQKCMDASCHAGSVS
PGTGALIVQEWMNSTHNTQNGAGCADCHEPHPGHPESCSKCHGGGSGVAT
QNPDASQKCNKCHGLSHPNDIQVRLAPQHFGNMTASINNSTYRASYLSSN
YIGNCRKCHNPHDPTTAMAANAEWAESGHGDVLSGARTRYEFKTRGSYVP
YNLTYEYYCVRCHTSTGYINFVTSGFTDVRPFAGPGYAVVQNAPVKVAAG
AAQPADAPSPDKTKEVTACNVCHDNGAGRAYNWATRAVGVYRGYYNFSSS
NSSPTVKLNNKVTVYPNVNDSNVCIPCHSGRAIGSMIYDAQAAGMDFSNT
NTPSAHDRAAATLVFRTGGYEFAGRNYVPARFLHNRIGVANEHGTGNAGP
CATCHMKTATPHGFQPVVRDSAGKISSIASTACAHCHTGDPLQLTPAVLQ
AKKDGYAAAMAMLNVLKTDSTLPVDPLNPSRSKVRPLANKNSDYNAAFPG
GGANTMGAFFNASLLQNEPCAFAHNPQYTKRLIYDSIDWLNNGVLDNDVE
AAINNATLAVNSSTGKVSLSNPIMGGNYIAAQAPGVAYAQTFLDVKAAAI
NWLLGGPGGGRP
>WP_199389060.1
MALRKYAGYAWNLISLVGMILAVTATGLIIGFLSYEGITGVEKPYLGLMT
YFLFPGMLIVGLILVPLGAYIVREKRRRHPDEEIPPFPRVDFNDAHKRHL
FLFFVIASIGFVLVVSVASLKGYEFTESTTFCGELCHVVMEPEHVAWANS
PHAKVKCVECHVGPGAAWYVKAKISGMRQLYAVAFHTYPETIETPIDNLR
PARDTCEHCHWPEKFYAGRQKVFYHYAPNEENTPREINMLINIGGTPKSE
HHRGIHWHIGQEVSYIALDRQRSSIPYIAVKEKDGTVTEYMDTEKPLSKE
DVAKAQKRVMDCLDCHNRPAHVYRSPGVEMDEAFASKRIDLGLPYLKKTA
VEVLTRPYKNKEEAKATIAKELSEYYNKNYPQVAKAKAKELAHAVTVVQD
IYNRNFFPAMKITWNTYPNHIGHFYTPGCFRCHDGKHKTAAGKVISKDCN
MCHTVLGQKQENIPATSAPVKQFVHPVDIGDELYKANCSDCHAAGGQDVP
GGEKHAKK
>WP_199389079.1
MKRFFLVCLILLCGAGVLFGAGTKKKKPLPQDFGSVTINNFSQQAGMPPV
VFDHWVHRKNYTCRLCHVDIGFGMTANSTQVRAADNSKRFFCGVCHNGTS
TINKVKIFESCATSYNREEYKRCVKCHALEKDPAKEEAFYRFQEKMPRET
FGNGINWEKAEETGQLKLIDSLEGVSFKKSSMKVQKDFALKGKVEGMPDI
IFSHAKHTVWNGCEVCHPDIFVGIKKGATKYSMIDLFDGKYCGVCHDKVA
FPQSDCKRCHSKPV
>WP_199389153.1
MAARFLRRGKFVILMALFPLLSVSCADLKQSKPILPIRDYEKMIVGRLDA
EYVGTNNCVSKCHAHDKITDDFSHSIHGEQIKPETGLPLVNCESCHGPGS
LAIAHLSDDREENTRLKKKCDTSTFLDIMHLPPQAQSLICLKCHSAASMP
VLSHWNAGPHALHDVSCFDCHKLHQGPQQKVSRQQMSEMCFSCHPEVQAE
NSLFAHHPLREKKMFCVDCHEVHGSTQDRLLRGNTPKETCTRCHMEKQGP
FAFEHGDVTENCMNCHTPHGSINNNLLNAAMPFLCLQCHTGHLATNTPGL
KQLFVNRCTDCHSQVHGTDTPSPAITGRGTLRQ
>WP_199389287.1
MRVAKLFNLVSALALFAFVGTAAAAGPAQPTAVLTSADCVKCHEQPPKDI
AAAGGKHKTEVTCQDCHVGHPPKVKKPIPQCSQCHEGKPHFKLQGCLGCH
SNPHTPKVIKFGNNVTDPCLTCHTGQIEQLRSFKSKHSALNCSFCHNVHG
RIPECTQCHKPHANDMTAKDCKVCHQAHKPADVTYKSDTPSKMCAACHSK
AFKLLTSSTAKHSKLACVYCHQAKHKMVPQCTQCHVKPHPAAIMAKFPKC
GECHSIAHDLNRWGDAAASAPAAAPAKPAAPAKPAKPVKK
>WP_199389354.1
MSSYKHLIVAALSIGAISVSSPAALQCAPVPDSITLNQNGKLFSPFTFNH
AKHIQSIKECADCHHHTTGTLVLDPNCARCHQNSSPTAVVSCKGCHSATP
FSPETLAAKRADKQRYHLDKMGLKGAMHQNCIGCHNKMGNGPTGCQDCHP
RTTEGAAFYSTNRKGAKPAHAEEE
>WP_199389365.1
MRFTSAFIVLAALAVGSSAAYAIELKDITYQTDGGGKVVFSHNKHLKKKV
EKSPNVSCKTCHENPRAAKVKYTMADMEKGKSCGKCHNGKKAFSVAKCTA
CHQVKNITFKVKETGPVLFSHNKHLKTMQCNACHNSLYKTGPNKAVSMAE
MEKGKSCGACHNGKKAFSVAKCDGCHPSPKQVVFKVKETGPTVFSHSKHV
ELYSCSSCHTKVFPLGSGKPVTMAAMEKGKSCGACHNAKDAFAVSQCEKC
HPVQEIKFKVADVGDVKFSHSNHLGMYKCKDCHSGTFPTKRGGRQVSMEE
MKKAKSCGACHDGKAAFTVNGNCDSCHQHG
>WP_199389401.1
MKRMAIAAAAMVVVMTAAQAMAVSAGKTVEWPTSMGKVTFKGDDHAGKGL
KCNECHTKIFKMKKGSTQMKMADINAGKYCGECHNGKKAFKPAGNCAKCH
KK
>WP_199389440.1
MSKKTTAAAVLGLALAATTAWAAGMHPGKESIEKSGYKGPETCEECHPGS
AKGFLDTVHWKHASKVTNVEGINAKEEYGMKNRIYVMCNGNDIVNNLKEI
PKSPVTGKSKFSGCNTCHPGNHLSDVGSTGAAAEAAVDCLVCHSTDYDFR
QRKPFKNEKGEVVMGQDRSTKAALAIGKPTVKNCMVCHEAAGGGVIVKRG
FSFTKDTDAHAAKGMVCVDCHKAKNHKMPTGHDPNNWANDGVFVSCSDTS
CHGVKPHKDADLNRHCAKIACQTCHITRTGGAFAKDFTVWEQTPDKFYEP
TTLKKEANETTPVYAWYNGTVKNTPHFIGPKGSKKDGKSKITPFKIFQGK
AYYNKQTGELLSMDFAQPMSDGDTRAGVLSAAKTLGLKNPEKIAKEAVPG
WQTIYFGSNHLVTKTKALYCANCHAPNGVLNFKDLGYSDKEILKLTSPEL
FMEKLAQKQKEDW
>WP_199389441.1
MRGMLGILAGVVLLVASAAQGMAAVDHAEFVKGPFKSGSEVTKVCLECHE
QQAADFMKTTHWTWAGTPNMVKGMEKSTKKYGKSNMINSFCTSIQGGKDG
VVHESCGKCHAGYGWTRTDFDFTDKGKVDCLICHAQKGNYTRATVGCDID
KKSIDKKAMDLNVAAQSVGLPTRKNCGACHFFGGGGDAVKNAGLDSTLEK
TKKSQDVHMGSKESGGQDMSCQTCHVTKNHKIGGASSMMAHYDTRVNCEQ
CHSGAKAPHQKAKNGALINKHLATVACQTCHIPFFAKGQATKMAWKWSDV
GKNITAEEQFDKETYAKHKGTFVWGMNVKPVYAWNSGMVERYMVGDKVKD
PTKPVVMMRPVGDIKDQKSKIYPYKLYKGDQPMDAKYKNLIIFQQYKSLW
VDYDWDKACRLGAEGTGLPYSGKYQFVNTVAYIAAQHEVAPKEEALQCGE
CHMGGNRLDWKALGYKGDPMQKGGRFAKAAQKVAKK
>WP_199389496.1
MSLLAKLAFCAWALAGLIAQASAWGFSYGDQTGNNQACLSCHGKTGDVPK
GSFIDPQRFTQTAHANLGCEACHATVPANHPDGAKVPKADCRECHSGISE
EYAKGLHAAKTACNGCHNPHLVQNPKDVSGQEINMICSNCHNSLEMTAKH
GEWLPQSELHLRMLPCITCHTGAKDYYISMYIVKSKGDSRFGKQEVAEYA
DLKAIAGSRPIVSLIDTNRDNYVSLEELRVFNRTQKALHLYGMMTPSTVS
HKFEILDSRRNCSFCHTSGSGLMQTSFIAVPEADGTFLRVPVEKGAVLDA
LYAAPDFYMMGSTKNAKLNQIGLAIICCGLIMPVGHGFVRFLTRKNRKQK
EHQS
>WP_199389594.1
MKKLLAVLTCLAMLLALAVPVAMAGKSTDKTAPVTTASPLGGTFASAVTV
TLTVNEPATTYYTTDGTTPTTGSPVYTAPLTISSTKTLKYFSKDTAGNLE
TVKSQTYTIGTPTSTHATLTWTGYAMCSSCHTSQAQAMYQSVHYQWKGSA
AEMTTGPATQGKIDATDGSSALNAYCINIQGNWGPCGACHAGTGAKPVAT
GNPSAAQLASIDCLMCHADATNAPYSRVRNATTGLFEPAAGLDMNLVVQK
AGQKPTRKNCLGCHAKAGGGDAVKRGDIALASGTTSDVLYDTHMAMGSGG
NIQCQGCHTYTSHRVAGRGTDLRPEDSTVEVSCATSLCHSTKTSLTTSHT
TYDTSHHVGRVACQACHLPTYAKNANDTANTEATETHRNWQVGEWNATLN
RYEPTPTKANDLLPKYAFWNGTSWGNNAFDAAALDAATGAYKISRPVGAI
NDPVGTKLFPFKYKTSSQALANGKLVTLSTATFFATGNYDQAVKDGLVYM
GLPSTTPYTTVTTDELQLLNHQIPPATGNVLACTDCHGTTTRVNLPALGY
ALKAAESVVCVQCHSQRTNKGWASVHSGHVGSRMIDCSMCHNFSRATERN
LKIGIM
>WP_199390000.1
MYNGTTNQFDTVNFGKVVDSSGAIVDNPTGKFYELFNFGATAATQPVGTT
FPWLQGVTGKEAYKAMADNSLAGEMRDCAECHVGGGMHEYVMTMTTPYAP
ANRTELRGFNFNGLVTSLNYFIDIFNPDPALRGEAVEQVYSETGVLEMDC
LMCHQTGYDWEARKEAVRKGEFDASRAVGAGLTHLVKNASGQVTNTGAAN
GTTVFYNYTAVKTNAAGKLFVDLGLSLNKKPQSSNCAACHQSEYNVDWKK
RGEQWLPGTEVHQSLGCMACHQRTDKANPTIGTTGVQPPTGKDLLGLCDP
AKGGASAFDALWNKLDSVNFKECSSCHEPTATPTYETYGAPNSAPAHTAK
GLNAKIAYDKAGNPVSHIQLIDCTACHIRKNFSGGAFVDGTGADLEGRVA
LHDEPNVSKNMGGTNGNALYWDNGKLYAANLLTSFFIRDMNGMDTANNGL
DANNDGRNAGMDPLLQTHVNDINIANNRVAITHATNADGSFVNETEVAGL
FSAIKGDGKGLASTTDPTKYSGGVKQLLGLNDPNNDKKILPKISFLMVPF
KASHNIAPTVAGAWGKTGCSDCHGQDKGFYNGAYPVRGNMDGVDGSGNYL
FRFKSNQVTAFTKVNGLADVTDSHPNVVTKKGDRTVPVPMLTTFDTPYTP
DASATGNVTLRNIDRSEVIYESTFQTRNDAWATTITGTVPKASCVKGSAF
YCATPSGVVGEEFKSLATSTKGWLLKVEVRSVKDNGDDKKIWFRTAQLGK
DNATTMAEVVTALPASFKDNPDFTVAESNGAIVIAVKANETDPKEIRLST
QTDAAPFGLAGSVWKADEIVRGEAKYAGRDAFVAYLNTLTDAAAFGVGID
PKASINLPLADDSATQSGVQWATGSVHSVSAPYAQPNAATNPTGDAGRVT
YTWSTNDNAEITNANSRDGAQIKFLTTGSKVIKLTVTDEEGKSSSTFVSL
TAIAPPIAITWAKPTATFSNLPAGTTTVSISWGDGTSTLVKNANTIIVDN
TLTQTHTYTSTTSKVVKVYCYSLTGSSLGYMQATINPGL
>WP_199390004.1
MQFNPAMIGIPLLDYFNAAPIKPTGAAVSGRYLGLPPFSIKASCYLCHYD
IVMNENRNRHATMSFNKLPLSQYGYGYDKERPWVSGPGKFGSWSPVYNRQ
LANMKATYPSQDDLLKKLDMGAFEFTTECGVCHVGGGPGTSNPYSFTFPW
RVSTYKPLTNTVGDGGPGGVHSNLDNEQRNQSILYDYLFPLPLTSPYYPR
RVPLNPWDFFVNSAGMVKTVDWAMWGMNGTLQMDCLMCHLDGYDHLARNE
EIVRYNRLYNAGTLGSGLAVLSSAEGDTFTLDYDASKVKLGSDGILYLDF
SFTDRITRYPKAENCVHCHMPTVVKGETPDWKKSFYSYDAVPSDDPANPA
NVKPARYLSDLVKRGDIWNNQELHQGFQCSGCHTSTGKYQAWDPSRADYQ
HSPGKGYDPMSGTADDFGGTVKFCYDCHVTGGDLNGDGIQEMDSFGAPQA
DAAHIATGLMLNIVPGARRLDATGAEATFTGNHLDVISCTACHIQKRYAA
ARSIDYSTGAQFFNFVGNPLDQRDGPERVDLLYSWKETTPQKTLADGKPN
PAWRRLIYPFNYVTGIYWNNIGSKDANGDGFTTGMSNNGKIVSGDPFFQR
NVKERFTFGVNAENNPIPVALTGTTAFDSQSVKNLDGGVMFTRPAEIAAY
KAKVTLADPGFVPQLVLESEPYLVMHNVQPTISFVLGGRKKDSSGNTVYG
CSDCHGASGGLFNGNVNMIGKGKGADGSVAPVSISFTNASDVVTKGTFWD
KNGTKRSLSFSDTSAVPKKTREPGRWEFLGYDSARVAALNVPQDPANYGM
GVDPKAYINPISDVDPIQTGTQVSIGVPVALSCPPGQYRDANGNGKYDVG
EALLGQVSYAWSSSDTAAYITNATTQNATITFTTLGTKAIYLSVKDEEGK
SSSTFLTVTAVMPPLNIAWDSGTKTATFSNLPSETAIVQIAWGDGLSNLL
TSGVHDPLKVTHSYSSTSAKTIKIYCYSSTGKSLGFMQKTITP
>WP_199390005.1
MDGTTGKHINYLKAGANAFTNFLKGGENYPKVDLSLWDQATMCATCHVGG
VFYEQDREGNRLPAKTMDDWGPALANQSNPPKSLNPITATVWENYDATTG
QDKSFVAMSPWVYPVYMGRGGAPDPKLPNGGPMVVPNGLQLPAGVESIQM
PDNNGGAPYTVVAGQLMMPNVKEMDCLFCHLKGYDNVMASVMVQAGSLSA
TPTTGAGLFDMFSLSPTFMGYDPMNGKTAFYRIGKENLPPAFVSYSSHEA
VFLTAKVTDNIKGKPDSDNCHQCHATKTLKNFPEMFGVTGGSTGFLSSAP
MVYDPNFGVGPLGKRMVNYDINAPFLRSGTSDVIDGSNYMNNMMSGLSYL
AANGPTPFNLTKLGNGIGGGNEAMSGPLYYYPMVPQDPTHPKNVDQNTLK
KSTMPFPRAEWFKRGDAWQTGKDVHASFGCAGCHFTGNSTDKNMCDPARG
FDAASTIQDGLPAFKERAPVADKDLNGNSLSMAQTIKNHDTRNTVKRCEF
CHLTGTDYKGNAIDTFGAPNPTSKHTSAGLLANVTQIVDKMALHGDFGGK
GVPRASNFTTNDTETKVNGVVTATNPGGTILGRGNHLDVMDCTVCHVMKE
TMAVRSLDASSGMRFPAIVGTDPSKGMLGLFEDPSGMRAVMTPEEQTANQ
IPGGDLKQWEPVVMWQPYGNMELPLSTANTPNTDLKFRRKLYLTNPITAV
LWNNEGTGVDANGDGVPGGLLIGDLNKAGDHHIDADGKDITKPSLRGYRD
IFTGDVPDANNTSGFEKPIFDPWAMRDLKSGFNFGPAPLSVISVGFGGFG
TPAGKTDTSGGLYASLYDQNGMFANDKWKYASVWSGAVVFTEPDQIREYK
KYRTSISSATDGKSWDDTTLTLIGAPFMVTHGIQPTATYAKGKNGCTDCH
AANKGFFKGSFDMIGPSIPATISYNTGTYPEIDRYGNIVLDAQGEPKRGP
AVGMNMPPNMMARPLEPVRIKAFKGDLTGYFEGYNKLGQPREINFVHDVT
IQETDGPKDYSYASTIDRADIIYPAEDGAIYYKIGDISADGVPSGSPVNG
AAYATYLEDSTKFTAAGFGIGVDPKATINLPLVDDSATQSGVQWATGSFH
SVSAAYAQPNATTNPTGDAGTVTYTWSTNDNAEITNANSRDGAQIKFTTT
GSKVIKLTVTDEEGKSSSTFVSLTAIAPPMTIGWAKPTATFSNLPAGTYT
VNISWGDGTSTLVKNANTIIANNTLTQNHTYTSTTSKIVKIYCYSSTGSS
LGYTQATINPAL
>WP_199390010.1
MRIILSRILVLVVAVLTLAGCEPAARQRFLTTFFDEVPVLPPVEEYCAEA
AVKNTVQTSAGKPVAVVKPEYKPSSHPPYEEKRCNGCHEAEKTTISGLIR
PRNELCFLCHPRILKHRFAHGPAAEGDCLACHFPHEGSYPSLLLLEPERL
CDKCHLEARAAAGMHAKIEANGVRCIDCHDPHSGDSRYFLK
>WP_199390012.1
MKKQFVAVAAVAGLALGAAVAQGANSSGSSIVGSVHDLSNSGTGVAISDY
GMTKSDPGKRLCAFCHSPHHSAETNQNLATTVNFLGGNGTVNAATGEVTG
GTTAQYKIYAPLWSRTTNVGDYGTYVSQTFDPARQGKAYDPLIGPSRLCL
SCHDGNIAVDSYYGATGAAATDTGDLFGGKSGGLGKSSIGIAGGIVGAGG
GLTNDHPIGMRYSDYEGSTDPNGNPYELNQVTTKFPRTSGTPTNTIKSVL
YTDPSDTNVNGFVTCASCHDVHNGTAVGNQPVAYDGQTAMKGFLLYGTQV
GSAFCLTCHKK
>WP_199390013.1
MKRYLLLPPLLVALSALSAAAAENCLSVACHAKVGAYKHPHAPVKGDCLS
CHVQKAKEHPLPKAKSFELAAKGSALCATCHDGIGKKKIVHPPVKEGECT
SCHNPHGGNGKFLMEADEDRKELCFGCHDTAPFKKPHVHGPVAEGACTAC
HDPHDSSQKALLKGDVKELCLKCHEDFAKGMKQATRVHGPVKNTPCTSCH
DPHSSVNPSLLKEKMPELCIGCHKDIGKKMKSAKLMHQPLTDAKGCGNCH
STHYSSAKGLMAGDQKTICLICHGAKPPGNPPLRDVTKEMGFGKKLHGPI
KDSKCDGCHDPHASDYRRLLLGNYPTSLYTPYREGAYDLCLRCHDKNLLR
YPDTTLYTKFRNGDRNLHYVHVSNRIKGRSCLVCHESHGADGEKLMNKDG
SRFGQWQIKTRLKLTATGGSCAPGCHWAYSYDRVKPVNYATQPQQQPSAP
NQKPK
>WP_199390020.1
MTQKNQGRLLVLFVFALSLLSFQLWRNEAQAQSSYYTTMGCVNCHTATST
CNGCHAHGTHATSTKNTINVAGATDKTSYAPGDTVSVTITGGYRTGWVRA
VLLDQNGAQVAISNGAASGMGSSTTLPAILTAPAPAAAGTYTWQVGWYGN
QYDTSSAAFGAGWTPDPNNPNHGYQYVSTNSFTVAAAPAADTTAPVVGSF
TLPATATTLTVPVSAFTATDNVAVTDYLITTSSAAPAASAAGWSATAPAS
VTAVAGSNTFYAWTKDAAGNVSAAKSATVTVTLPDTTAPVVGSFTLPATA
TTLTVPVSAFTATDNVAVTGYLISTSSAAPAASAAGWSATAPASVTAVAG
NNTFYAWAKDAAGNVSAALSATVTVTLPDTTAPVVGTFTLPATATTLTVP
VSAFTATDNVAVTGYLISTSSAAPSAGAMGWSMAPSAVVTAVEGSNTFYA
FAKDAAGNVSIGKSASVTVTIPAPTADTTNPTLVVSTLADGSYTNKVTLN
ISGSATDAGGLQSLTINGQAVTINPDGSFSAAVPLVTGANVITVVAVDQA
GNAQSDARTINFDPTAPVLAITAPGDNSDSAQSYITVTGTVDESSTVTVT
DNSGNQTSASISGNTFTATVNLVAGVNTITITATDLAGNVTSAKRTVTYT
PTGALTMAVTYPAQDITTSKSSIVLTGTVADTVGKATVLVKMSGRTYKPK
VDSTGVFKQQLRFLKNGTYAITVVATDAAGNSSTVTRNVIYRKATLSELR
LKRKERYDD
>WP_199390039.1
MRTEQSKKSAMQRMTGLVCAAAMILGLAQGAGAFGTMGSSANSETCAYTL
LLQNSVQARRDYLVKVDEVRGSTYAAGGAVDDMYGNVVPANYSDDQPTGG
LTVIFKALTKQSTTRATGTLDSLSASCLSCHDGIGASQINVELRDRPLDR
RSMVNSFTSDHPVGMTYDAYVAAGRGYKDVGSNTKMLFVNGKVGCLSCHD
PLNTEKGHLVMSDNGSALCKTCHDK
>WP_199390042.1
MAKKLLLLLSALLPVTVAVVCWSATTWQLQTKLASAGGSLQVRDKVPQTT
AGITAYNNFTTSAPVPVTVTANTGYKISSLTRNGTAVPVGNYTSHYVTTF
QKSGTTQALVAGFTAQQVTVTALVSGPGSITPASARVSYGGSAIFTSSPN
AAGCYLTSVTGGSVTDLSGAPVPLPYSRSVKITASNVIAPRTVTANYASY
SVNAGVDQLAQKNFTVQLSGTLVGGGTPSWSQVSGPTVSLTGAGTLTPSF
VPPAAGTYQFRLTQFVSGVAVASATTQVTVVDSLVNDMRLRCMGCHGGTG
VFPTPYVFPGWSSSRHDSAGVSCVTCHTDGAMPTPVNSSTVDANTFAYRS
GAGSFCLNGSCHQPGTTHRSIGMPCSGCHGSYRNHNPATTFAAALNACFS
CHGAPNSTHYQVKSSLAAGDCLTCHPPAGHNPVPDVTVTPAHFNGYTSYA
NPSYAAAYVTPVTACADCHAGGNPKGSADKTLVQFRTEWAASGHGNGNAA
PWKNSAHFNWKSAGTAGASAKESAGVATDCQRCHSASGYLRFTLYTSIAP
IASTADRYSEPLTCNACHQSGDFAAPRAVSARSGYYSYSGAATGRVEVTT
AYPDAGRSNICLGCHVGRQSGATVQALAQATAQKSYSGAFWRNLPFVDAH
YLSAGGQLYGATGYHYPGLSYGNAGVNHVAIGGTGAGPCVACHLPGSSHT
LSVAAANFTLCNSCHIDAGTVSASFLAQRGDEFAAALKALAAALAAKGFT
PLTDAGGNPQYPYFGTTNWGGHGDGPGNMGAAFNYNLLVHDPGAFAHNPA
YAKRLVRDSIDFLTFGSVDRGRDLSATIESLLNASGDRERASAFLSQAGS
GASACQVCHQAATDPLTGGNIIADYGASKHAKNAAGAACVSCHAPTATNA
HPNGEPMQKATAEINPKCLNCHPVHPWPSEGICTNCHNGHRLKAVLPAPH
LANFSTAQFVTAEVRCDKCHYVAVSPGVDSFVLLQEHRDWARSAKGDYRA
AALTSFDFKTMGTTGASPATTVQKDCVRCHTTTGFNKYVNSGFTDIAPFG
VPGDAPDGDRTREMIGCPACHAPTPFTPKYGRLSVGIVDDSTGTRDVRSW
YNYSSAATGKIIRSKLFLDVNAYEIGDSNICITCHAGRVAGDLIKQTTTN
TTTGVVSCSSVPSIVCRIGNNNLASGLINDFWGSVDFIDPHGGVAANMIY
PDNLRPGYEFRASASTTAHGNVGMTAAKGPCVGCHMSSPSARHAFTALST
ASNGVIGAIRSEACATCHGITALAITPTLLQEKKEGYQAAIAFIATQLSA
QGIHYNRDKYPYFFTTGIIAEQSQSTRVTNWNKSATYRGAHLMGAAFNLR
LLDSGSGWVHNGVYAKRLLYDTIDYLDDGLLNDTVVITAAGQGFFAYVTP
RR
>WP_199390064.1
MFKKTMAAAGCLAVVAAGWAYAATNWQLQAKLNTAGGKLTVRDKATQTVA
GTVGYYNFTTSALIPVHITANTGYEISSVKKGTLAQTITDTQVFDTTVDK
TGGLLQSVTASFTIKQNVVTGAVSGSGSITPASAKVPYNGTIIFSSNPST
STSVLNSVTAGAVVTDAATGTPVTLPYAKPVKITLANVVAPQTVTATYGS
VAVSAGADKVVGLGAASTIYGSISAGDTISWTMVSGPVAVDTSSWTTAKP
VFTPTVAGTYVFKATEGLVGLSDTVEITATADTVAYMKNACDGCHNATTG
VMPSAAFGKWTSSKHADNGVTCISCHTDGAMPTPVNTTTVQADTFKVLNS
SAGTVGANYCAKCHSTVTHITAVAPNNTCTRCHTGGQHNPATFFSYFDPS
IATAHVFGKATPSAGATADGQGQSQYVTQGATCDDCHATHGETPQNVSFA
ESGHGKTSNAQLNAFVHYDWSGRTNNGTRQNGNCDRCHTAGGFVKFTGDD
ATLAARLAPVSGQANNVLVCVACHNDLATGGLRINATPAGNGQTLAQGYF
ALFSSAGTTTGAQGQVAADKTKIQVAFPGMKNSSICIPCHSGRSTDDVFV
AVIDQAKALNKNYTTIGTSYYQHAANMGQTFIGTGAYSFSGTEYVGYNGH
SNVKNGASDTQGPCVGCHYSKDGADHSLEPVGYSTVCQSCHAAGFDSVAV
EEKKAEFDAGVKVLDALIRDKMASIQTKVGGDLAEERANVRFGRFGKNPG
VAADATTAKNAYGAWYNWQILATYDKAAFAHNPNFARKILMDTIDYVDNA
KLDGTAEATIAAAAYATLTADDKTKAEEYVTSTACAACHASKSTLVQTGK
HAMEVSTHSGSCGRCHTIEGYQAFLASNQNPAGVYSASYNGSQNVSCVAC
HDQHGQVRDVAWTPQPAGTTAAASKEYKLCTSCHNLTDASGNIMASGLTV
NGQATVAMQQHNKDWYRNIASTHYDLPTTGAGLTNTTIEGYVVRYNKDSA
CTDCHGHNFYTNTNKALETPDGVDAEKGAMTIQTEWATSGHAGKILTAKF
QAFTTANPTRSRSTTNHAAVMAVGVTGTSGPAWEHYDWDKSASYSACQKC
HTATGSANFLTDPTTYNAANNDFSHLSGWTSTNKTSNQNEVLYCWGCHTS
AETGALRIPTAGIPADFKFKGASFNYPNVGASTVCFGCHGGRVGGENITA
LTTATPATNWANVGFKNSHYMAAASIMYVKGGYTNFIDPATVIGTSTYGA
SLTSTDDGGAIGSTHRKLGTAGIIGDHGVTAAMGIDTNGPCATCHYANGN
HELELGKDAFQKVCVNCHTKEGVTTLTADNYKSVFVEEQAAPFQDALALA
IATLKAKYNITYDPTVNPYFFDDTAFPGQPHADATQVKDWTRGGALSALE
AEKLMGACFNINLLNREPAAYVHARTYTRRLIYDTIDFLDDKTINLSTVA
TAVAWNPTKYVVGTGPKDAATTADVLYLKAAPYGSSTWSAIERP
>WP_199390065.1
MKKVIASVVAVGCLAAAGAAFAGYQAGTGVNGSLHDMNGIASANQDKAGR
VCVFCHAPHHAIKDDLGATNYPLWNHTLVDPTKYTGYTWATPANATFGVA
DINVATVITDPLIGPSRLCMSCHDGAIAIDQHGGLDGTMAQAGGTTVANR
AKLTNDLSNTHPIGFDYNAAATARNAKAGNGSATAGNSAEIVPSEYGFAT
GINVVSTVANQPVNGQGVYNEVFRGQPTDTGFKPIKDTLYQGQYMTCATC
HEVHNKENAVQDAYTDDATKAPNYFLYAKESKSLICLSCHVK
>WP_199390066.1
MKSMLVGKTFLFTLLLLVLSVPVHAKLSVFDSPHNLSIYGGRGRASGQPG
VTVAGEQRVCVFCHVPHNATAGTPLWSRSLSPEGTQYIPYRSSTMAAEPK
PDRPTGASKLCLSCHDGTIALNRYAGSKNLGSATIPTEQGFNNPNLSTDL
SDDHPISFGYTQALAIKSHLVSPQALPAEMRLEGGVNVECNTCHDPHDNQ
YGNFLVMNNGDPNRPNFVAGSPLCTACHRPVNWDSSSHNSTLVESLDTGC
LSCHAAHNAPWAVRLLRGTRQSDTCLASCHNGNDTSSQNMKAVVTGSPYR
HPVDDLVSDPVHDENEVLPAETYHVQCVDCHNPHQVSSANAPLASPPQID
GRLRGVRIDSVGNVATAEYQVCFRCHAGDKASRFAGITETMPNRVIAEPN
QENRFDLQNPSFHPVTADRRSNGASLLATYQATMTRIYCNDCHGSNQSRK
AGGAGPDGPHGSQYEHILLAQYYMPRVTDPKIAYNASQYSLCFRCHYEPY
VMDTGSAFSNGGVNEHSKHVRDREIPCFVCHDPHGVSWKMQATPANNAHL
INFDRNYAAGAVVSTPVYVSGGTGQGSCTVNCHTVAGNLHNYSPSGSVVP
KLLRPKLLTR
>WP_199390069.1
MSKVAHNLLKVILCLSLLCSCNPVTVHKITTTIFDGVPSLPPTEQLCQEY
HEAKVTEEAAKANAPASALAAQAKKAAIKGHPPYMEKRCNDCHDKSTDSG
LIKPKDQICFVCHPTIIKKYYVHGPVSVGACLDCHDPHSSGQPALLKVEK
KDLCAVCHKEKRIAESMHKKVTESGMACTDCHDPHDGDAKYFLR
>WP_199390071.1
MKVLSLVSTALAGLALFCTCPAFAASCTTTECHAPLAAVKYPHAPVKDGD
CSPCHVQKGKEHPVKGAKSFDLTAKGADLCKDCHEGIGKKRLVHAPVKEG
ECTGCHKPHGAAQRFLLDVGEDRSALCLNCHDAKPFKEKFMHGPAAVGSC
GTCHDPHDSAEKGLMKGKVRDICLSCHADFAKLLKQATVVHPPVGKDSCT
ACHDPHGSPNRMFIKNKLPDLCTGCHKNIGKVVASAKVLHKPMLQEGGCS
NCHSSHYGKAKGMLSADQMTVCLGCHGTDTLGTPPLKNIKKQIEGKPFLH
GPLKKGDCRACHDPHGSDNFRMLKGNYPDDLYLPYKEGAYDACLKCHERN
LLRFPETTIYTKFRNGNRNLHYVHVVARKGRTCRICHEAHASDGEKLINK
EGSQFGAWKIPLNFSITSTGGSCAPGCHRKFKYDRVKAEVYN
>WP_199390082.1
MIRKHTLAILLLASLAFLRPAQAAPVEQPETVCIQCHGSLPDRLGAPVNL
WRSSIHAENGISCNGCHGGDPKDAANAMTPQRGFLGAPKEKDIPAFCGRC
HPGVYKDYLSSAHGRALGAGGPTCVTCHSNHQVVKASLALINEKSCTRCH
SFDRARAIRDAMQQTEAYIDNISRRIADFQVSGVDTEKMGKSLFAVRNRF
HTLFHDVDVARVKGESAAINKELGKLDATLKEIERSHEKRRLGGGIAVGF
MVLLAILFHLMKKSYD
>WP_199390193.1
MRLKKLVPALALTAAALTVVVAPAFAGKTGAPSSYKVVAWNDLGMHCACP
TFAGFLLLPPFNTVRAQVLGYGGNDPVIIDSTNAGTYGVTVSYGMADNTE
STLQADSYFQQWITYSPKLFPGFVPVVGGKVQGIAGNGISGNMTYDSNLK
DWTAVGIPAYPLIDANSAKNVMTDPLGGANRNPYPMTNVYVKNSSGTILA
QTSTVTPVAFGGCCSCHLSLASANGYPATPTGSFAYLGKMHGMNSSKIDF
NYLDPTGDGTSGPIRCSWCHWDPAMGESAAPGLANVWPNYVIMAGATFTK
ADVKVSQYSFSDVLHRFHSQSSKVLTQYDANVATNCYDCHPGNNVNCYRG
SHKAKTTLWCVDCHGNLNQRTAAGQLTQPWKASTLPSCTSASAGATPAFA
CHATNIVGGTVYPTSPTLFGKFINGRGHKGSIKCQTCHGSAHAEAPSTMT
LDNTQLSTLQGSTSYSFPAGKDKTYALGVCVFCHSGKTSTWGVPPHQ
>WP_199390475.1
MRKYLLLFLALACASTSDAALKGTHRVFSGPFHDGPEVTRTCSGCHEKLT
KQITETVHWNWSKKQNLNGKTVDYGKKNALGNSFCLAVPSNLPGCTSCHA
GYGWEDDSFDFTKTENIDCLICHDTSGTYKKYALGAGHPVYPGEHKEYPA
GKVWEPVDLGYATQSISRPTRAACGNCHFYSGGGENYKHGDLDANLGNPT
PDFDVHMGAKGLTCESCHKAANHDVRGEAISVSPGSGPRAMGCTDCHKGD
LHKIAILNKHMKRVACQTCHIPTYAKGSPTVLSWDWSTAGKDQKTGGDPL
RIYDKARGDLVLGKDLTPTLMWYNGTVERVFLGDKIDPSKVVRLSAPRGE
RSDPDSRIFPFKVMQAKQPYDLENLTVAVPNIIGPAENDSAYSVKFDWNK
AITAGMREAGLPYSGKYGWVETTTVWSLNHMVVPKDKALRCQNCHGENGR
IDWKGLGYTKDPRG
>WP_199390553.1
MKMLRGCVAMAVAGVALAGAGCSPKKIELSEVRPAIADGTVDPAEWGKLY
PKQYQLWKQTSEPTPAGKSRYKKGWDVGEENPDKIDEYPFLALLYNGWAF
GTEYKEPRGHFYMVQDQLEVDPGRYKAGGSCLTCKTPYASTLQRQLGKDY
FAQPYQEIRGKIPKADQTLGVACIDCHDNRDMSLKISRGFTLGKGLEKLG
VDQSKLTRQDLRTLACAQCHVTYSIPKDADMKSTDVFFPWDGSKWGGITI
ENIIKKLRSNKPSGEWTQSVTGFKLAFIRHPEFELFSNNSVHWQAGVTCA
DCHMPASEVGGQKVSDHRIMSPLKNDLKACKQCHDESPEQMREKVYAIQD
RVMSQFIRSGYATATDAKLFEMAHKARAFGKKLDETLYAQAKDHYEEAFY
RVVFIGAENSVGFHNPDEAQRVLSDALSHAAAAERQLRELLAKAGVDVPA
KVDLELAKYLNNRGVKKLMFKPEQEIKDPFAGK
>WP_199390620.1
MRHSLVVYPLAVALYLLCVGVTLTPGDALAEPFKCSICHKDLIRGSVPHK
PVATGRCLDCHQQFNDNHPMGKDSMGFKVPKDKLCATCHGRLVQKPVLHK
PVGLGQCTNCHMAHSAEVKSLLKDPSPTLCFRCHPQDHFTGAFTHKPVAD
GDCLACHDAHQSESKSLLRKPGSELCFMCHDRKLAMGKSVHQPVRNGDCV
NCHQIHGGPYRKLLKDDYPTVLYKPFSYDAFPICFRCHDPKLAAEEKTDR
FTKFRNGERNLHAVHVNKTKARSCRICHNPHAEVQERLIYPKTEGFGTWE
IPIRFEATATGGGCSVGCHRTLRYDRVKAIEQQ
>WP_199390623.1
MKKVFAAVALTLAFAVTAMAADSVVYPAKNGNVTFNHKAHQGKNECKVCH
GDGAPAKIAINKEAAHGKACKECHAAKGGPTKCGDCHKK
>WP_199390633.1
MLKRVLCAVVCLVTMYALGAWAATSWQLQTKLSTVGGTIKVRNNPTQTTA
GTVFYANFTTSAAVPVVVAANAGYNIGGLTRNGATIPIGNYTSHYSTTFQ
KSGGAIQSLVAKFTLQKYAVTATVAGWGTITPASMTVAYGGTGVFTATPG
GAGSFLIAATGGSLTDLSGRPVTLPFAEPVKITVNNVTGPGSVVATYTTV
RADAGTDQRVPINTPVILNGSASVGGDSQLWSQISGPAVTLSGAGTLRPT
FTPTATGTYQFKLTNFLGSTPVASATTTVTVVGSLTDSMRNDCMGCHGAA
GIYPAPLVFTRWSASAHKAVAISCVSCHTSGAMPTPVNSASVNRTTFVIT
AASAGTVGSNYCVTCHNSQIATDYGASLHSRSGVTCTSCHLQAPHDPAAS
VTACNGCHIDGSGQVVGHPFPMGATDCTTCHNKHNPGSTSGAMPGPLGLL
HYNNVTSAGYPASYVTSRASCSDCHFNSPANAAVRQQWYSSGHARVNAAA
WTTFDFKTRTGCVQCHTTTGFIAYSTGKVVTAWGVASDKTKEVLTCIGCH
KDVPNGVVRTLAPVHPYPDDTYVNRDTGTSNVCMSCHSGLNNGASITVKV
AAGADFGNTPFVAPHYLAAGGVLHGRGGYNFSGYAFYSSNSHRGIGIGDR
SATGSGGPCVACHKTGQGGHSFIAAAESPCANCHGTSLTAASLAASRDAY
LNGLEVLKAMLADKGHVYRETYPYFTDLNWGSGQGGADAMGAAFNYVMLL
REPGAYAHNSAYTRKLISDSIDYLYNGAVTGSIESALNHLVAQQKITQQQ
ADGLKAYQAGSGCTSCHANTSGSHTAHLNGGFGCGDCHETTATGRALWPA
NVTHINGRTDVEPGPGRTFSYSYNAGGSTCSAISCHNNGSATWGGTLGCD
GCHGAPPATASHLKHYGGTVAQAAYGSTGIAQDLGATSSAYVMNCGNCHP
MDGLKHGNGTVDVELYNPQAPAGSLKAKHPATASYAAGNTQYQDDRGLTY
TQGTCSNVYCHSYTSWTTPTDVPSYATTCTPPIPADLVTTTNYRSVTWES
GPLACTGCHANPPETRYPENGGGAGDSHVWRSDDFGYGPVDFLHKNNMYF
ETGASEPLACLYCHNDTVKQKGTYTRTEDATGTFSTMSDVPIDNFAAHVN
GKKDVAFEKQVAVPTIDYPYGSTWSGQKLTYASYDAGTKTCSNVACHLLR
TDVKWGTPYKGGAAMDCERCHNGYGGSCPDAAAAASHLPSLSSTPPSLAA
PGYTYTYTVQASEPGGGALTYSLPTAPEGMTVSGSGVITWTPRPDQLGPA
PVRLVVASVASGNLLATDQQFTVTAQEPQVTFTSTPVTTATELKAYSYTV
RTAVASGMPAVTYALSGPPSGMTISSSTGVISWTPTEVQAGASYPVAVIA
TSGAYQATQSFDVQVAPSPIVITSTPASTGSTQVAYSYPVTASLAGVTTF
SYSLITKPTGMVVNSAGVISWTPTSTQAGSFPVVVQVSGGGYVKRQSFTV
VVAASPITITSTPVTTAKVGVAYSYPVTATMPGGGTFTYTFITRPTTSMI
VSTSGIIGWTPTATYVGTRPVTLRVTRGASYTDHSFSIVVSP
>WP_199390648.1
MGKVIVKNIKGMGWGARACLIAMFTMLATVLLLQMKQVRDAQAAVAVQTQ
WAILGTGTTSTFSTMTLAKPTASNRLLVVKVVADYSTAITTFSPTVTYGG
QTLTKIVATDTTSRQKVWFGYLKETGIAAATSTNFAVTWNSTPQTGCGLS
AAFYSNVDQTTPITGSRAVASDTSATTPTSGTINVTNGGWAIYGSNVNTA
LTATVPAGYTEHFDTANGTLYEDAVGSKQITATGTENPLPTWSTQRYGFA
VIGLNPATTTLGNGTVGTTANVAPGAASQKIDGFSLVTGSAGTTDTVTGL
TVTTTNNAAIASMQIWNEAGTTQYFATVNNPGSDTWTFSGGTAIPVTNTA
ANYKILVTYKTRAAGAPSGNTATTAKVSAITSGNVLAGSDTADTTLTLIN
THAASTWGTNTATSTTITLNWTYGTPGQNVIIIRYAGAKTDTTKPVDGTT
YGLGTAFGSGGTVRYVGNASTIPDSVGLVAGTTYYYKIFEYDTYTNYYNA
TDVWTAGLTPLSSDAVAPTVNAGFAATTPVNTLTVPITSFGATDNVGGSG
IAGYMITTSATAPLSTDAAWTSTAPTSYTVAAAGTYTLYPWAKDGGGNVS
PVYATPVTVVVDMTAPTVATFTVNTPSASRNIPIAALTGTDVGTSVSRYL
ITTTSAQPAAGAAGWSATAPTTYTVASDGTYTLYPWVKDAAGNVSLVSGL
TRTVVVDATAPTGLTAVSPVDTSIDQPLNVALQASTATDAGVGGVTYYFT
ITDGAGYNANSGWVATNSWAPAGLGYGTTYTWQARAKDSLGNQTALTTPM
TFTTGAACVRNDPTLTLLTPTGGIASTISTDGGTSVYNLKVINNDYGGCG
ATTFNLGVSDTDALDVFDPPTLGNSALTLPPGGQVTTTVTVKATVDHVGG
MSKTRAFTVADANHAAVTTGDVQTTLNVVACTPKTPLLIVGPNSGYLNRG
GTMKYTVTVKNTDSGAGCSAVTYNLAIPAESNSTDFNASTFSAPSLSLGS
GQLGSVTLTVSAKSTAAKNVINQTTVGVSAISHTAPANKVVTSTVNNPML
HNSDSTSSTKWSANGGWGIPGARYGEFDCTTCHVQGGAATRNVNRIRETV
TAPDTSKGQLPGAGQPINYRRTAGTSKTQPVPGWDGGATPRASSDKICEI
CHTYDAAGASGTKAHPYSTAATLGNHFGTDGRDCIDCHKHGKGFGVAGLG
CTGCHGTETATITPDNRYVVAPPRNANGLTGTLTGIGQVSNDPKVGAHQT
HLKRLNGFSNYSTIDYTCQACHGPLPTDFSHINSNSIPVFQGLATKNGAM
SASYSGTTCNNTYCHNPAATGGTLLATNAGSSVFPSWTSAGYVVSGTKSV
ANCSVCHKVPGVTGFEPAGTHSGMNTDVTDCSGCHGHNGDGSGTVAGRRH
MDGIKFGAGNCDTCHGYDVGTWSAFPERSGVITGKGAHEKHIAYLKTRYN
VTLTPASDAFGVGNSWTQVCGVCHNGASHNMGEAIPGTGRTISITPARQF
GGLLPVYNGTVGVASAIKPKTCSNVDCHYKETPSW
>WP_199390650.1
GNTCSAVTCHSGNGIVAGVPDVQWGASLGCNGCHGDSETLTTNAHFKHVN
TKAYACDTCHASTVVGSSSFANKALHGDATVEVAGAQVVTWSGTTTKTCA
TSCHMSATPQWNNTASGACGTCHTALSNTTGGLISSNAHAQHFSAAYGPK
FNSTLATSCSNCHTSNTAITHVDGTLNLAAGMNKIGACGTCHKQSTNWTT
GRVTCESCHSTAGGQLSVIGGITAPDKTIAATKGHGKAGIAQACSACHDN
TAAHISGVLGDQKRLLPALVGSTNLECNYCHTDAGKVSGTKLNVKAHKAS
GLGSLCSDCHNAHGTVNTMMVNGTINGTAVSFTGNNTFANPAQTGVCQVC
HTTTKYFTKAGQPAQDHVASTTDCTQCHQHNPATGLAFVPNGGCDACHGY
PPAPRQTLSAVTFGVQGNWSSARFEDYSGGGGAHLVLAHIKKDAKPSEGW
ANCLPCHQGGDATHARALPIRTHVESVTVQIDPQYRFSDQALATYTSVTL
VSGGTNKSGSCFNVSCHFRPTPKWSIER
>WP_199390674.1
MKKTLLVLSLLLVAPAAYGFECNVCHSKNPAMVKMHKALKGRNCFDCHKM
GEKLMGKGIPKDKAAQIKRRETEEICFECHKK
>WP_199390718.1
MAVRFPLLAALALLAAPVAAQAGAPSCLKCHSAHFRALGSCVTCHAGDPR
SERLSIAHHDLVPGRFAWFAVPGSVVTQRGRDLMENYACRRCHTSAGKGN
RLAADLDHLPAGTTAQVISDAVGNPALLMPQFHFTERQKAELVNAVLVGA
REAAGKGGRRQGESPQVVHFQDGDAGRDNVFERRCGACHRLLTRTWGGLG
RGSIGPNLSGLLTEFYPRTAPNRSAWNQAALEKWLENPRKSREQTQMRPV
VLQEGELAKLVSMLADRQER
>WP_199390872.1
MLKKNVAVTAAIAGAIALLSIPALTTAAKTKPVQLANDGRAKCYDCHDEV
KALKEGSKHAKLSCKVCHDKLDAHMSDPEKNKPVTLIDQALCGKCHKAQY
DSFFEVNYEAPARKEKGSPTGRSPMQDKLLAGHGFTFEHDEPRGHAFMVI
DQFAVDRFQGGRFQFKKGWQGVTSTGKTWDVLTDTGKKLPETAMAGNPTC
IQCKTSDHLLKWKFMGDKDPKAKWDRTSNIVDVAKDTNNPLGCVHCHDPH
GTQPRVVRDALIQAIEKDPKGNIFAKNGATDLKVIDFRGFRKIGIMQKTD
SRMMCAQCHVEYNCNAGTQWSDAKPVKYDDLRTNHFPLKNSLQLLKHYQD
LNFFDFKHAVTGARLIKFQHPEAETYAGSVHDKAGVQCHQCHMPQKKDKN
GKKFSSHGVIRPKNHVKEACLGCHPKDSVAKKSYEIDAVQNYIKGKMRKS
EYWLGQLIDTYAAAQRMGVAPTVLDEARAKHEEAHVLWEYWTAENSDGFH
NPDLARESLTGSIAASKAGVKILTDAMAAAKKDEPKK
>WP_199390997.1
MLRKTLAVLAATAVISGALSWAATSFQLQTKLNSAGGTLQVRNNAVQTVA
GTVVYSNFTTAAPVPVRVTANPGYKISSVTKSGVAQVIGNYTSHYYTTVQ
KSDGSIQSLVAGFTIQKYTVTGAAYGPGTVSPASTAIAYGGNATLTASPN
AGAVLTGVTGGTVTVSGSPVTYPCSTPATITVTNVTSPRTVQAVFSAIGA
NAGENQTAMIVTKVTLRGTLQGGGTFTWTQDSGPAVTLTGAGTLNPEFVP
MALGTYVFRLTQYLNGVSVASSTTQVKVVDSLISSMRTDCNGCHGPTGIY
PTPQAFISWSSSNHKYLGVSCVSCHTTGAMPTPVNPTTVDSNTFVNLNAS
AGPVGGYFCAACHTDSIFAGYDRSMHKTKGVTCTSCHKGGPHLPEADPGV
CQSCHDNGLGIVPNHTVDIGPNVICISCHNPHSSFAAVQGDLETLHYGNM
TTGAYPATYVTSRSACTDCHFSTVTNQAIRQAWYTSGHAKGSAPAYSTYD
FKTMSGCVQCHTTTGFVNYSTGKVTTAWGVASDKTKEMVTCRACHIDIVT
GALRTVQPSKPFANEPTYVNPAVGESNLCMTCHSGNNTGQVITAQLQANA
DFTNMAFIPPHYATAAAAMYAKGGYEFPGRSYDLGATHSNLGNTNAKGPC
VSCHRNGTYGHSFRSGVSTLCTTCHGANMPEEQRQLARDSFMSLLEVLRA
QLAAKGFIYTAQPPHFNQRNWGSGQQGANVMGAAFNYAFLVRELGSFGHN
PRYSKQLAMDSIDILDNGVIDDSVTTLAVPMLRDAGLISQAVADSVIAYK
ARNLCITCHGGSASTSSPMATNQHATHITSVYGPGAYLGSEYNACQACHV
GTTATHNNGSPDLKSGDGSLCMGCHAGQLVDWKTTSRIECTVCHAQSPAT
LPNGTQAPYKAYFGTQGHGRFTVSNQCTVCHDRNATHITGTLGDSKRLLM
NNDNLLCASCHSNPTIVSARFLNISTHRAKDGSAVACRECHDTHGTGNLS
MIRSEIRGFNIYYTDRVNTLVETTTNRGLCQVCHTKTNHYRAGVPEGSHF
TSGCLDCHTHTSSGGAFKPIGGGCDSCHGYPPAPKNTATGFGSYANWANA
RFEDYSGGGGAHLVAAHISPFAKPEEGWTNCTACHNGGVTGLTPYHKMVT
PVKEHIENVTVLVDNSLRFANSFTIYTGASLTSVPGANKTGSCFNIACHM
SPSARWSTER
>WP_199391007.1
MQEKLLKRFSAFVIASTAATALLLGGCEGDRGPRGAQGPAGTGAFTNLSS
STADQQANITFDQQNSTVNSVTIKSPPVVTFTLKTANGQPVEGIGRRNAS
GQLTNLAFTIAKLVPASNGTPSHWVSYIVTTAPTDGSAPSATRPTRDREG
TLESLGNGKFRYTFARDIKLVQSQVNAMTFSGNNRRNDLGDLTYDPSLTH
RLVIEYGGNIANTSPQLIYKNAINIVYDFVPATGARVTSSTTGQAERNIV
LTKYCNECHGNPGDPNDLNQQGWGLGITTPHAGRVDTRYCVVCHTSQRAY
GRAISTPTNGAFTGNTYVTADTTTVDPGSATDEVQVLGEFVTLIHKIHMG
ENLTETGYNYAGIHFNEVAYPESAALCRKCHRGETAQQLAVTPQGDNWRT
MPNRKACGSCHDNIHFATGTNTTGPAHPVYTNDASCNACHTPTAITESHA
QALVSPLNPAAPAGLTNFEYQLSSATVDGSNNLTIKFRILGNGTPITLAT
PAAGLTTALTGFTGSPSFLLAYAKPQLETGGAVPADYNNLGKVAAQPDLI
SITTLLNTNNAAVGNITGPDSSGTYTATINSASAFPVGAQMRAVGIQSYF
TQTGFDASIAGRHTRAVIIPVTGDAVRRTVVDPDKCRNCHEFFEAHGGQR
VYQTQLCVTCHNPNLTTSGRTITDAKLAGFAFTPIQLGILTTWDPNFATN
RLTPGYALTLPEFSNNFKDLIHGIHAGATRTNPIRDVRNGPGTGVTLIEG
SEITFPNMLGNCDACHITQQSYTPDVIEALRPRALPSTQAVADGAIPTTA
TINAARATVPNATDLVVAPVTAACVACHDTPLAKAHMNANGAQLGAALAG
PSNTNMGVARSTLPSATEQCTLCHGQGRVADVIIMHGQNRPQLVPSSLTT
GSSAARMVKLLLNW
>WP_199391014.1
MIGRNLRYLVALVVCVLLPMAGCSGGGSSTKRTEKGTEVTVGGKVDVAKA
AAKAVFLSSTSAAAVNNVFVYNAQDGAQLGTAAIGTDGSFSNLTFTLPAT
KTILVFKAVVAQGTFRTVVPIDLSNPPAAGAITGSNPISIVISQDSTNRT
ILESQLLGLTGILGDANQTLASVSKTYTDAASLWVNNGGQQLAYSSNGLA
LSGKFSSAALLPAQDANTLGAADLDNMTLDGSISSVSIPGSKPIVSFTVI
NKDTGKGIRGLKAFNLVIAQLQPGTSGSPDQWLSYMVTATTRPTTDTGYT
VIDNGDGSYTVIFGKDIKAGTGGMVTYNANLTHRLMVGVRSTPSIAQLND
GSTLSNFYNEKYFVATFVPATPDITPPLVKDMITTAACNECHGKIGVTTP
HGGRGDARYCLMCHTSQRAIGRTNVASTAGAFPAITTDSTGAITSAPTYI
ADGEVAGEFVTLIHKIHMGNKLTKTNYNYAGVLFNEVILPKDVRNCRQCH
KGDNADQLAAAPQANNWKTRPSRKACGACHDGVNFATGVGHAAGAQASDA
NCVGCHADADLLHQTDIATPNNPNTPAGLTNFFYEVASATVDPATNNLSI
KFRIQKNTGSLTATKTNVVFDGNSTNPLVGYTGGPSFLLAYFKDTPNQPA
SLYSGDYNNLGVKAAQPKSVTIASLLGGGTLGTPDSSGYYTAVVPSASAF
PVGATMRAVGLQGYFTQSAGTGGIAASNARHALSSVKTVTGDTARRVVID
PAKCANCHEWFEGHGGNRVIGKDTVGEAICALCHVPNLSTSGRGAQQSLI
QFIVANPVGTSLGAVTNFLTGSAFTGTISQEAKDAMTDLVATLGSDPTQY
PEASNNFKDMVHGIHAGNNSLVVGIPLAFVRDRGTSGEFDFNFEEVTFPG
VLKDCRACHKDTLTSSGAVDASKATYTRIGDKVQPSTWQTTTGVALTLQT
AIGTGNNVTQVDADRKSVPNLLDKVNSPFTATCRACHSRPNALAHFATMG
GQVDVNRSAVNPAGEACITCHGTTGPNAIWNVHRFSVIGDD
>WP_199391016.1
MPQITTKVLSFAVLGVLALALSGCGDANPQASFDPAAGKHPANWLPAGHS
TAAEEDVNGCAECHGQDLTGGIAKVSCLTCHIGGATSVHPVLWGGLAYAL
HGGYVGTNGTATCATALCHGTALTGVTDSGPACTNCHMAGTAQAPQIHQW
GKVGATTAANIAGHVNYFETAPRISFTTCRNAVCHGTTLAGAFASGPSCI
QFGCHGSGNPLPAEN
>WP_199391020.1
MIGRNLRYLVALVVCVLLPLAGCSGGGSSTKITSKGTEVTVGGKVDVAKA
VAKTAFLSSTSAGATNNVFVYNAQDGAQLGTAVIGSDGSFSNLTFTLPAT
KTVLVFKAVVAQGTFRSLVPVDLSSPPAAGVITGSNPINIQISQQSTDIT
RAVSALMGLTGLLGDANQTLASATKTYTDCAQAVVNSGGQILAYSTSGLA
LSGTLSNGDLLPARAASTLTYDDLNNTQLDGRIISAYIPGNNPIVNFQVV
NKATGKGIAGLRTFGLHVAQLKPETAGSNSYWLNYILTGTNPRPSSDPVT
TFNSTTGAVNVQGYTVIDHGDGSYTAIFGSNVKNVSSVPYDGTLVHRIGI
SVRSVAVPGVVGKTPGAYAGPINPQTNAVTANFAVRGVANLIYDFTPATG
AMLTNNGAQAFARDIVTADACNQCHDKLGFSGGHFASRPDTKLCVMCHTP
QNIIGTDQTTNGDFTSFIHKIHMGEELAPAETILGVSTAEVTYPQDIRNC
AMCHKGVDGNNWKTKPTRKACGSCHSATDFATHKGGQPTDTSCAACHTGG
IADVEVSVAHLPVQDPDPAAPEFGGSNTHTYAGYLPAAGVAVPGAPVITW
DVKSVSRDGNKNPVIVFRFKKDGVPVVFNTYQAGVVTELMTGYTGSPSAY
FAFGVTQDNITAPADYNAAASAYIKNVWNGTTPGTTATLSAIGTDGYYTL
TIKNVIVPDGATMLTGGIGYTYGSATTPLTQTDLSSLTVPAALKTKWAYN
GTNNQGGLIVVTPNVWKVATGYTARRTIVSNAKCNACHVALGIAPTFHAG
QRNDAPTCSFCHNVNKVNSGWGVNAKDAIHAIHAGAKRTNKYSWEVSAGD
KYWEISYPGYLRDCEQCHVAGTYDFSTTSAVVPNLLPTTVATGNVPATVP
TIVTGSETVPGTYYAPQLNVPSLKGQALGAGFSFAGGTGTPTDAVGTTLI
ISPISAACYSCHDTAQAAAHMVANGGSIYEARSTALLKTETCLVCHGTAQ
NTLNTTVPTIKAVHRWW
>WP_199391022.1
MPQITTKVLSFAVLGALALALSGCGDANPQASFDPAAGKHPANWLPAGHS
AAAEEDINGCVECHGDALDGGIAKVSCLTCHIGGATSAHPVLWGGLAYAL
HAGYVGNNGTATCATALCHGTALAGVADSGPACTNCHMAGTAQAPQIHQW
GGVGATTIQDIAGHKAYFQAAPSISFTTCRNAVCHGATLAGVFASGPSCI
KNGCHGPGNPVPAEN
>WP_199391242.1
MLKKTLAVLAATAVISGALSWAATSFQLQTKLNTAGGTLQVRNNAVQTVA
GTVVYSNFTTAAPVPVRVTANPGYKITSVTKSGVAQVIGNYTSHYYTTVQ
KSDGSVQSLVAGFTIQKYTVTGAAYGPGTVSPASTAIAYGGNATLTASPN
AGAVLTGVTGGTVTVSGNPVTYPCSTPATITVTNVTSPRTVQAVFSAIGA
NAGENQTAMIVTKVTLRGTLQGGGTFTWTQDSGPAVTLTGAGTLNPEFTP
MTLGTYVFRLTQYLNGVAVATSTTQVKVVDSLISSMRTDCNGCHGPTGIY
PTPQAFISWSSSNHKYLGVSCVSCHTTGAMPTPVNTTTVDSNTFVNLNAS
AGPVGGYFCAACHTDSIFAGYDRSMHKTKGVTCTSCHKGGAHLPEADPGV
CQSCHDNGLGIVPNHTVDIGPNVICISCHNPHSSFAAVQGDLETLHYGNM
TTGAYPATYVTSRSACTDCHFSTVTNQAIRQAWYTSGHAKGSAPAYSTYD
FKTMSGCVQCHTTTGFVNFSTGKVTTAWGVASDKTKEMVTCRACHIDIVT
GALRTVQPSKPFANEPTYVNPAVGESNLCMTCHSGNNTGQVITAQLQANA
DFTNMAFIPPHYATAAAAMYAKGGYEFPGRSYDLGATHSNLGNTNAKGPC
VSCHRNGTYGHSFRSGVSTLCTTCHGANMSEDQRQLARDSFVNLLEVLRA
QLAAKGFIYTAQPPHFNQRNWGSGQQGANVMGAAFNYAFLIRELGSFGHN
PRYSKQLAMDSIDILDNGVIDGSVTTLAVPMLRDAGLISQAVADSVIAYK
ARDLCITCHGGSASTPSPMATNQHATHITSVYGPGAYLGSEYTACQACHV
GTTATHMNGSPDLKSGDGSLCMGCHAGQLVDWKTTARIECTVCHAQSPAT
LPNGTQAPYKAYFGTQGHGRFAVSNQCTVCHDQNATHITGTLGDSKRLLM
NNDNTLCASCHSNASIVSARLLNLGTHVTKDNTPVACRECHDTHGTGNLS
MIRGEIRGFNIAYADRVNNLVDPVTNRGLCQVCHTKTNHYLAGVPESSHY
TSGCLDCHPHNSSGGAFKPIGGGCDSCHGYPPAPKNTATGFGSYANWANA
RFEDYSGGGGAHLVAAHISPFAKPEEGWTNCSVCHNGGAVGVTPYHKMVT
PIKNNVENVTVLVDNSLRFANSFTVYTGAKLTSVPGANKTGNCFNIACHM
SPSARWSTER
>WP_199391244.1
MLVSISTIALAESVTFPKGAATPSETCGECHQVLFKEYALGVGSDNHSAN
HSIPATVSSAATAHATSKFTPLASGGDVEWCRSCHFAGSFNIPGKNEVGK
QLPNVVNAGEISITCATCHLTPEGNVRSVRPSKNAPHASVAEPALQTSAV
CAHCHVETTNTRIVGGQYQTYLEWREDFHKPGLGAQECQDCHMPRTLRKV
AEESDGAPVAVGRHLWTGGHSSQRLGGSLSLSIIQREQDKAILSFSVTNI
GAGHSVPTGTNSRGVYLSVDVLDRQGVSRARKEWLFAPNFSARPDDKAFL
EADKKLSGYEGYAQTRADAQGAHEAPVRAGEERLLNWSPALAPGLYTVKA
GLRYTTDRFRTPVAGDEKEMGSAALLITNK
>WP_199391260.1
KIAAGFVNQTSVPPNPMGTCSTAACHSDGKGTLRATPAWGSAALTVPGGC
SACHSVAPSTGNHPTAGSKHASYYGTGVTSCVQCHTDHSVQAKPFAHATS
AGHRAIEVKFATGGSFAANQCSNVYCHSNGRGTYTPPTWGGSLTCAGCHG
DATSNTLSGNHAKHVNNAAFLGTSYGCVECHSATVSDNSTISNFTNHVNN
VKDVAGSKVGTPVSGTCSTSYCHSDGKGTMKSVTWTGSTALTCKSCHGAD
AAPAFASIAGEPNYSNAGAGQPRANSHENHVASAADCASCHADTTVNGTS
IKSGNFHTNNVRDVKAGNGKSFTVVGNTCSAVTCHSGNGIVAGVPDVQWG
A
>WP_199391262.1
QWNNTASGACGTCHTALSNTTGGLINSNAHAQHFSAAYGPKFSSTLATSC
SNCHTSNTAITHVDGTLN
>WP_215907454.1
MVRSMMRYIVALCLLLSATVAFGKENCTVCHKKVVKGVHRGLPCLSCHLD
ETRTLANPASRESRAAGCVGCHKGYAALFDQPMGSRRGELDFVAASYGKA
EPRFFARNCNACHLKGCTDCHAGKGHDIGKPRDRDCFTCHKGYFVGTDYY
GMAPREDSMRYQRGEVAYGEAYLKMTPDLHAEAGLSCGACHSMQSLAAGR
KAAKGCRDCHEPKQSVPEHRIAAHLEKMECWACHSAWAAQEYGTFFLRFS
NSPSQELYGLRRDQGAEEYLKSAYLRRQDAPPLGLNGRGKVSPIRPEFIA
YFTDVRNDRAVWDENRLLAARWKAFFPHTVRRGTVMCEGCHDNPRRFLRE
PKEDRIYQLQAEGMTLPSFWDATGQQVTNGSFYPQRRYLELARKSTAYRR
AYLEKWQSLVKHVEPSSAP
>WP_215907474.1
MVPLMALLLVACANTKSGARIHPEAVTGTPNCNECHTDAYAAMNHQAVDF
FKKHSIFASNARMACASCHAESFCSDCHAHKEELKPSVKYTQQVERTLPH
RGDYLSQHRIDGKINPASCAKCHGRTNNERCLTCHK
>WP_215907475.1
MLLMAPLMALLLVACANTKSGALIHPEAVTGTPNCTECHSDAYAAMNHQA
VDFFKKHSVFATNARRACASCHAESFCTDCHAHKEELKPSVKYTQQVERT
LPHRGDYLSQHRIDGKINPASCAKCHGRTNNERCLTCHK
>WP_236014861.1
MTPAAGPDRAPRKAPEEGGPPRGMPLWGNAVAAGVILCAALAALIYLDRL
YPVGLGPRQPIPFSHRVHAGLKHVSCFMCHDSATRSSRAGIPPLQTCLLC
HSRIIRTYPYIARLRELVAQNQPVVWQRVNWLPEFVYFDHSMHLRRGIDC
SHCHGDIRQMDRVAGAVKFEMGFCIRCHKANRVTHDCFVCHR
>WP_236014882.1
MFFFKVGGANISHQTGATGILTMAECLACHSEGSKRPVSICLTDHCLYSN
EHPVMRRYPPPKTVEDFAPVADILAAGCVLEDGKLTCLSCHDLTKPAPHL
VRDGDELCYICHRYLKSTR
>WP_236014886.1
MSSRIGIVLAALLVLISATVTWAGGSEPLAKLHEGKATCADCHGSSKKIS
VDDSEKGVNKNCVGCHGTLAEMGKKSQEEVNPHKSHLGDINCTACHHGHT
ASWAYCLSCHPFDMKIAGAGATPTKATPVAKAKKRAEKVDIVVIGAGAAG
FTAAITAHDAGAKVVIIEKQPITGGNSMLAAGGMNAAETTFQKEKGIADS
VDLMYKDTMTGGGNLNDPALAMVLAKNSAGSVAWLTGLGADLSDVGRMGG
ASVNRTHRPKGGAAVGAHITEVLRRNAAQRNIDIRVNSKVVKILEDKKGR
VTGVRVAGKHSGEYTINAKAVIIAAGGFSANPERVAYYRPEYKGMTTSNQ
PGATGDGIDLGTAVGGDLKDMKEIQIHPTVAAGSRTLITEAVRGNGAILV
NHEGKRFVNELTTRDKASAAILAQKGQSAYLVFDDGVRKSLKQIDGYFHL
NLVQQGATLKDLAAAIKVPAETLEATVASYNKGVDDKNDAEFKRPDLPRA
LRTAKYYAIEVKPGVHYTMGGLKITTGSEVVAKDGKTIPGLFAAGEGTGG
VHGKNRLGGNSISQTITFGRIAGENAAKLARNTRP
>WP_236015072.1
MMKSLLAAALLLSAPLAAGAAAPCLPCHAEKTPAAVAQWQGSAHAKAGVG
CEKCHGTDHDKIVKGEAKVGMKVCAPCHQKAYQEHRASRHGMGLHSGWGC
TRNLPNRKQGECRFCHEEGDEVPRSDVQCARFLKQSPEMGEIGCNYCHSV
EDACDSCHSKHMTDLKIVRDPNSCAKCHMGPDHPQWEMWQTSMHGTLNAT
TGSKTGPDCQTCHMPKGTHNVSIGITMNSGGVPYPAAKAQPARADMINIC
SACHAPSFAKRELERGDQVRSQSLAILKEAEHVIWDLNDRGLLDPMPENR
PPHPLSGQRLVTDSQMLYEDTSHIERLFFKMKKYDYARTVKGAYHQNPAY
THWYGNAELKMDLVDIKSEASRLKERGKKGETKAAAPAGEDELKALKNKF
ERGALSQEEYAREKGKVLEKMK
>WP_236015078.1
MRMLLRAVPAAALVLVMSSGGDAMDRSELAKVLKTIPPNGPFARFGNVTM
RTRTKQAGMEPVVFPHWVHRKNYTCRVCHLELNFGMKRGDTGITRAQYTR
GKYCGVCHNGTVAFGVQAADKQCHRCHMESTKELDKRFEEFAEGLPMSSF
GNGIDWAAAYRDGSIRPTNSIGPEITIPFPEKLKQPLKLGTASPRSDVSF
SHQEHFAELDCSSCHPDIFNIKVKSTTAFTMDTNIYGNFCGACHMLVAFP
MNDCKRCHKGMSNSFAM
>WP_236015086.1
MVVIALVLVARTLLVPADFGVGARGYMYGWHRAGNEQQWKDMKVKYKTAA
FCKDCHPDKYDEMKESPHRNINCENCHGPALNHPDDPKSLTIDRSRELCA
RCHTRLPYPNSGRGIMKGIDPKTHNVGLDCVTCHWPHDPRKEGHKK
>WP_236015091.1
MSPAQREASAANIKGKHGSEGLGCVDCHKTDKPAAAAGVEVCLECHEGYD
KMAQRTKALHNNPHDSHLGRMACLKCHRVHAPSEYLCLECHSDFEFKDK
>WP_236015125.1
MKKSTLSLFVATLILVASTAFAAKMATVDIPEKPEMYATAPAALTPQQCA
QCHTGAFNGLKTAGGKHRFDCQACHTVIHAYNPKKANYDEVMPKCASCHT
DIHGPANKDCASCHNNPHTPRKVAMTQRLATTCATCHADEKAELVKFPSK
HTNVSCDRCHTSHGFKPSCFMCHKPHFKDQPIEACAKCHSVHKPKQVTYQ
GTDWNQTCASCHSKVAAKLFNSKARHSKVACASCHKAKHGYIPQCTECHK
APHPASILTRFPNCLGCHLDVHDLPSMK
>WP_236015213.1
MTPVLAQATGEGIIHTRHNLSVSGPGPIKAEQEVQVCIFCHTPHHAGDVK
PLWSRPEVSTVYETYSSSTRFAKPGQPTGASRLCLSCHDGTIAVGALINN
VTIAMAGGFTTIPVDRPSNLGGSAGRDLTNDHPISFRYDSDLVSKNRQLR
LPSQIESKLKLDSGQNLQCTTCHNPHSDSYGKFLVMSNTQSALCIGCHLV
NGWSGSIHATNVSMLAKGCGNCHVPHNAKMAQRLMKGYPEEQNCLPCHSA
AGGASDIQTVLGQVYRHRVADTVGVHDTAESPLNFQKHVECEDCHNPHAL
KQMASVPPMAAGSLQGVKGVALTGEVKEKADYQYEICFKCHAEKAFAGTS
ITRQINTQNTRFEFSLDNPSYHPVAGPGKAITVPSLRTDLGWSTSSVIYC
SDCHGSDQSKKAGATGPNGPHGSSYKYLLLANYDTDFYPRPYSDANYALC
FRCHYQNRLFDSTSPFQLPSTGVSLHSVHVVQQGVPCFVCHEPHGVSSVN
GATDQNNAHLINFATNFGIVASYDATAIPKNCTSNCHSSNPRSYGPGSSA
PKLVPGVKKTALRPF
>WP_236015240.1
MFAASQALAAPQYNLTCVDCHTMPPLDSATGEREPDTGAFRGNHQTHATA
SAISCTKCHGAQVTTTGHRDGVIQVQPNLNGHAGASYSRGFFNQTSVPPA
VLGTCSNVNCHFEQTTPEWGITALDLPNATNCGVCHLAAPTSNAHPQHLA
VYGSDLTVCAKCHVDHTQNAKPFQHATSAGRNIAVTVGSYAGSNFAYLPS
QSATRVVGSCSNMYCHSPGQNATGGPLGAGDYATPNWGNPSSGACSTCHR
TSTLATGSHSRHLASNGDCSNCHVNASPTSYNAPTHADGNIDVAAGSYDK
AGAPGNGYGRCSTASCHASPYSTASTTSPVWGTSAGCAACHNGIGQFAAS
GAPATGSHDSHMALAGSACNQCHDGAVKNTSGGLSHANGTVEVANDYTAT
PVAKHAPGTYTGTCLTASCHADPYSTAALESPVWGSSTGCASCHKGTGAF
AANGAPATGSHAKHLAQPGTGCDKCHNGAAAGVSGGLSHANGTVEAINYS
ASPVTKHPIGTYDGTCYNSCHSNGNGVQAQTPVWGGNMPANCSGCHGGAA
GLGTPMMATGKHQSHMNNYTTMGRGNNLMCAECHALTVSLASNTVVTGTG
HLDNFKDYSGVKAGGRSSYSTSSGICSNAYCHSSGQQVPVFVSMTGQKAW
GGNAKLSCNGCHGRAAGATWTSAAGAPNYANKYDGTLKTANSHEKHTASM
TDSRGCANCHNTTVDQGVAFKMRDYSSNHVNRVRDVDFAMGGSYAQDTKT
CTNYCHSNVQAPGGNGTATTFGNPSWGANGSMTCASCHKDMSTLQENAND
LNLGSHKRHTVDSAYSCSMCHGTGYSAGSTGATHADGTINLAFTAKATGT
TYSQQVDNTPGDGYGTCSTSACHGRATRNWGVSTTLPTCEKCHGSANTAQ
TSATFKDTAGSPASPYTGTHVSHLAGSHNYSNPITCDQCHSVPATVDAAG
HMDGLPATLTWGSLATHPSIAGGVEGAAMAPSYTASGRICNNTYCHAGLR
KGDGSAQGTGSAPSWNDPAYLGGTGCNKCHMYPPAYPHTTSTNCSACHNH
VAQSNVAFVDKSKHLDGSIEVTVDDCLGCHSSVNACGQNDPTCVNKELIG
AHKMHTDAELFLAGKKLSNGDFIDTSWIYSIEYKDGFPKYGCGFCHPMDS
GSHKNGTVELDLDPSHSLAGTVKTKNKAGGPWVVNYTMGSNVVCSNVYCH
SNGFVSETTSQYQFQTTPNWYATDPWGSVDRCAQCHGNSPNSGGKEGSAA
HGRHVIGNHYADIFDGYSARIPVAGGVSSGAAHGDPNTSTTFSCNLCHNA
TVTVSYNDKGNACSSCHGSSAPLKGNLQVLATNQTHINGDVDVVFMSPFN
IKSKAQLRPGVDAVQSVYTSWTRVNGYKTAASYDQARTTPSYVGGTCSTV
ACHNGTQMEWRTKGPLACAACHVGLPQ
>WP_236015250.1
MLAALFAAGCIGKGTPANNCLTCHAGIEHASATHHDCVACHGGDARATRK
DIAHRGMLGKGNPSAPEHWDKSCGACHLYQLDRIKSNLMYTTTGMIRNIR
LTWEGPEDGDYASRAGEVYDPAGKPLRLQPVAELDHVSGELYRKFCSQCH
VARESGDVYGASHASGCAACHFPYNDRALYRGGDATVRGRGPYAASHAME
RLPGNEVCSRCHNRSGRIAYSYQGLNDGSNSLVPTRFGLPGPVLASGNRN
LTHIAPDIHFAAGMDCIDCHTSRDLMGDGYAYRNMYLQTEISCEDCHGGL
KPPRYREIASENDEVLRESQGYRMQMRQGMKMILTAKGRPYSNVFYRDGA
VWVLGKRSGRLFKSLVITGTSEHTVVGHGRMECYSCHSRTVVQCYGCHTS
YDKTRSAMDYVKGVPTPGRFSEKEDYRMLYPFPLALNQRGRISTVTPGCQ
TFVSVVEPDGSLSKNEYVARFKGQQQLRFAPFYSHNTGKKAIGCGECHGN
PAFLGFGQHVVSGRNIEGTMICEQSADKPLDGFLTLQEGKVRAYSAITRE
HSRPLNGAEVRRALAVNLCLVCHDKAADPIYRKELDHGALNDALHRRLVS
AP
>WP_236015251.1
MIFQGGLAAALLLGALAAPSFAGKAGIGWQETIAAKSGKAKTLAELAKMY
DSSSCVECHQEQHDQASKSIHSRSLFGTARTAMTIMTTIENGLMEEPYSG
VKSPKDVKVEHLMGCAKCHLPQLADAEDSVAQELVTTLYGWKEARAKKDK
EVAKKFEEKLKSVSINCLVCHNRNAITHKWQDGYPKAGVVYGSKDGDHPS
DKFPKMAKSPIMDQAIQCGQCHGLGPNLELDEPTQCCTSYGSYLWAYKAE
VGQENCQDCHMKNSKLGHNIQSYRDAAMSDKAVEFKAEAFGYYWRDGAKI
RPRAVVKVEMLNKAGHSIPDG
>WP_236015291.1
MLSFLYACANTNSIARVHPEEVKGLPRCAECHTDQWTALSHQTQDFYLKH
KIYAAQQRDACNTCHKESFCVRCHAHKEEIKPSDRYKDRPELSLPHRGDY
LSRHRVEGRINPASCLKCHGRQNNERCKTCHK
>WP_236015303.1
MTSSRAENRATTFRSLSNTLLALLLFGLFVLLALPRPEALAQPTRNSTCL
TGNCHVATSTTASLAWGIIYKGIKYPSSPTTLTVEAGTSFEVEWIATGMT
YAASNTGMSFVVGLPSVTPTAWSISSGTATNAGITGWNTVWDSVGGWNWR
TGTVLDTSATWPSSPIGYNIDYSGSPLWGASSGAAYDDGSTTTPGDKDGV
ADKMGTDVVINVPATTPAGTYTIYVAGVGHYYTTKSTKANKSQAITITVT
APNSDSTKPVVSAGFAATTPSASKTITVSGFAATDNTGVTGYMITTSTTA
PLSTDAGWLATAPASYTVAADGSYTLYPWAKDAAGNVSAVYGAPVAVVVD
STKPVVSAGFAATTPSLSRTIAVSGFAATDARGVTGYMITTSATAPLATD
AGWNATAPASYAVATDGSFTLYPWAKDAAGNVSAVYGSPVTVLVDTVRPA
VTSSVPNTGATGITPDSTVTLNFSENVNCATVTTSSVTISPVVTWARTSC
SGSQAVFTPTGQTGSTTYTVTAGTGVTDSAGNAMASSYPFSYTTAAPIVR
PDTAISAPAAAAVLTGSPVAITGSATAGTNAIGSVQVSTNNGSTWSAATG
TASWSYSWTLPSEDYVSHTVLAKAVDSAANEDTTPASVTVIVDTVAPAGL
ANSAPANLATNQALTTSLSSGVATDANVSGAVQYFFELATDSGFTTGVQQ
SGWQTTRTFAPTLAGGTTYYWHVRAKDAAGNTGAYTTTWSFTTIAPTAPN
APSASQYQADGSTAIAQAGTATSTSVVIKSTVTDVNGDNVTLQVEMITNA
NTFSGTANCSSVAVASGSTASATCSGLTDGLAYKWRARTTDGTLSSSWVD
FGASNPDFTVTVPNTTPAAPTALAQYQADGTTAIATGGTASSNVVVIGAT
VDGGNSDPVLLEVDLNNDGIADCASPYVTGPATAKATCNGLADGSYDWRV
RAKDSKAVASAWTAFTGTPDFTVATGLDFGVDTTPPADGIASASSGDGYI
SISWTQATDAGAGLDPVNSYKLVKSNVSSPADCSAAALYTGNGTSYFDTA
VVNGTTYYYRVCAVDEVGNLSAGVTVSGSPSTIALPDTTISTPVANAVIT
TGPVSITGTASAGANPLASVQVSTNNGTTWAAATGTTAWSFTWAPSTEDY
VAHTILAKGVDSLGYADATPAQVTVRVDNVAPAGLNNSAPANLATAVALN
ASLTSTAATDGNTSAAVQYFFEIATNSGFTTGVQQSTWQTGTTFTPTLAP
GTQYFWHVKAKDAAGNSTAYTTTWSFTTGVVAPETVLSAPTAGTVFSTSP
ATISGTASAGTNPLGSVQVSVNNGTSWNTATGTGSWSYSWTLPAEDYVAH
TILARAVDNAANADPTPASVAVYVDTVAPTGFANSTPANLATSVAATTSL
TTTAATDANITASVQYFFEIATNSGFTTGVQQSTWQTGLSFAPTLAYGTT
YYWHVRTRDAAGNISTYSTTTSFTTAAAVTTVGQGTGEISLTIPPGATEM
DLDTFTLATQAGTDTVTGITVTLANGTWAGIATLNVTDDTGTTIYGSANP
ASNTVAITLTTPITVTTTPTQYVLVIDAKTATSMPAPPGATYAVTGTVTA
ITCSNPKAYNDTASATVTIDNLSPANVTAAGGAAGIASNSLYWTNPADSD
FAGIVVLRKAGSAVTDTPVEGGNYLTGNIIGSSTVAYAGSLNNFIDAPLT
NGTVYYYKIFALDSRGNYSATGVAVGPYTPVRTAWANSPMLHTSTTTGST
KWSANGGWGEPGKKYGGFSCSTCHNMSTANIMRIATSVATGDGSNWATNN
SPTIAVSYLNPATDKGNDSTHATSNRICEVCHSATNFHKYNNAAANHNGT
VNCTQCHSHNAGFKGSGGSCLLCHNSPRGVRQQVVGATLGTTGDDFVRPS
RHIKNTTVKNVDCIICHAEGDTTSTETSVKQVSLHGTSGAPILLRNVDSQ
ANPGTAGTNYWSWPGRRAGGTTITSADRDNMDRFCVNCHDSDGASTITVD
TAGTAITTGTALARKLTPFNPLDGGSPLNVKSQFNSGNAVGSAYASHHNL
NIYTKRYTATYASTYASRGGWTGTSKDGAAMTWDTGLHCSDCHLNESNAH
GARNATRMLQDKNGADAAASNTNDGTATFVCYRCHLSTVYNYSNVTVTGK
ARIEHSSFDNVPWGPGTYNDHGIVCLNCHMGGGVNNIGGIHGNNRSITTL
TQGATKSYRFIYGGQLGLNISEANWATTTAPSCYTASSTWGGACNKHDSS
AGTGRIGTPNYARPLQ
>WP_236015305.1
MNGSVEVELNTVTGASTLRKKNTVAGLIGSTGLGTVACSNVYCHADTTTP
QWNQTYTAATRCSGCHENAPSTDSHAAHAVGIHYDDIFSGTSGLLPAAGA
VGVNAGHGDPAQSTTIGCNICHYTTVNVARNKYNSSCSTVACHGNTTGNN
ADALGASRITNLANHVNGRNDIAFVPNAYMKSKAQVTDAAFVNYTGGVAG
WNKTRTYKQGVTSYDTSKNYLTVGTYSNGSCSNIVCHSGNAVHWVNDFGG
ARDCTMCHLNL
>WP_199387230.1
MKRMLLLLLVPLCLCHTAFAADDLMSRANKLFKPIPTKAPPLKENPATAA
KLELGKKLFFDPRLSSSQLISCNTCHNVGLGGADLQETSTGHGWQKGPRN
SPTVFNAVFDAAQFWDGRAKDLQTQAKGPVQAAVEMNSNPELVVKTLKSI
PGYAPLFKAAFPRATDPITFDNMARAIEVFEATLLTPDSPFDRFLKGDAA
ALSAREKRGLRIFMDKGCAPCHAGTNVGGLDYYPFGVREAPTTEIRPAGD
TGRFMVTNTESDRYVFKAPSLRNVAVTQPYFHSGKVWKLHDAVTVMGSAQ
LGVKLKDGEVEDTVAFLKALTGRQPRLSYPLLPGSSDDTPHPQLK
>WP_199387333.1
MKMTPAFLIVGALLVFWASTFIIVGLPSMTMKDTPSDIWRPLSPLEREGH
RLYVKNGCSYCHSLFIRVSDWDVGAERIARAGDYAGIEPAILGSERTGPD
LSQEGGEHSDDWNMAHFTNPRYTTPVSVMPAWDFLTRHEITALAAYVQSL
GGKDADVRQKRQREWKRQAQAAYAGGVDRNIEWLHAQVPEVWRRMPNPYP
ATQAALQRGKRIYQQLCINCHSPIGDGNGPAQPFLGPPPLNFTILRRHLV
ENRYIGGIFYYQIMNGITGTAMPYFKKHLESEKIWDLANYLAVSFLGYTD
ANTEPRGIDASYEGNWQNPYPPPAVNQAP
>WP_199387832.1
MIEKKPIIFLLLATATILVGTIITMVLPFRWINDPKLAIASVKPYTPLQL
EGRDIYIREGCNNCHTQTVRPLLSDTERYGEYSKSGEFVYDQPFLWGSRR
NGPDLARIGGKYPDAWHVKHMKDPRAMVPRSNMPSYDFLNRPLDTSLSEK
KMKALKFPYTQADLDALKGKSEMDAIIAYMQKVGNDIPWRKTGKTEVLGE
LKNPFQDNMSVLPEGQKLYAEHCAQCHGIELKGEVGPDLRDMDQPDSKVF
ATVYGGITAGGMPAFGDTLGKERTWKVVTYLKSVHKH
>WP_199387838.1
MTGKTARLIFWVGTLTSAAIFLWQTYDFHMQTPKFTHTDKLTEQVVAGKK
VWHKYNCNDCHTILGFGGYYAPDMTKAFYRLGENNIASIVQHPDVMYKNS
FRKMPQLNVSETETRQLVSFLRWVGDIENRHWPPQDEKFVQAYKLRESQP
QKLDKVHLVLQACGGCHTFENQGRNVGGDLTTIANRITYDRQTLINYMIN
PQSVRPGVAMPPQDVSPQTAAIIADFILSLKSTKEVSK
>WP_199389509.1
MSQSSLSPVRFIVAVMLVAAVAGPARADGGKELFDKHCASCHTIGGGDGG
GPDLKGVGAKHPAEWLVKIITDPGKLTAEKDPAQAELVKKFGFEMPNVGV
SRGDAEKIVAFLGGGSTPAGSGASADKGAPAAAAPAQAVAPQQPAEVVVT
KELLATGRDLFTGKRRFAKGGAPCVSCHRFDYPGIYGGALAADLTNLYGK
MGETGVRGVLKSLSFPVMKKIYADRPLTDEESTALTALFKDAAARKHVAS
DPYPAAGLGFFALCLVAVLLFKRRTK
>WP_199390359.1
MRKDATIVSSLFLAAALIFPAVNSWTAERHTPPKAPPDAVMDAQTPRAVP
QNRPEQQRGSHDQSDIFHATKADPSSTAFKNQPDEGKILGFEFYRDPLDA
KKPMMTFQEVYQKDVAEKPTVMETQRRLLESRYDLRPRLSPDVKMSRGKP
IAVGPTARLAQGISWERLAAMSPGDIRSKNLFPYPPLPHPKQVNGGQVFP
QVQIDMFPRLQRFDVDFDIPDAFLPEFPPAIFLQNRPELGDVSRGEVVSI
NNYYRLFKDLLTPVQLDGLRMLLTPFPQEEFNPTDDRKSAQPSLGVACLD
CHVNGHTTAQFHLSPDIRPQERRFRLDTVSLRGLFNQQIHASKRSLRSVE
DFSEFEQRTAYFNGDEIHAAKKGMNVISRVQVAHMAQMQNMFDVPPAPKL
DPAGFLVPERATQAELAGQQIFFGKGRCGLCHPAPFYLDQQMHDLQLDRF
TREPGDGPIKAFTLRGIKESPPYLHDGRCLTLEDTVKFFDLVLGLRLNQQ
EQDNLVAFLRVL
>WP_173195332.1
MILRKLAYGATIGGAIAALSLPLFTDAAKAKPTKPAKAAKTENKESCYGC
HAEIKDLHQGSKHAGLACSTCHQKLDEHLANPDTKPVTIIDQALCGSCHK
DEYAGSMKVNYESQAHREKGIPGGRSPMMDKLLEPYGFTIEHNEPRGHPF
MVIDQFVVDRFAGGRFQHKQRWLGTDTTGKTWDVLEDRGPDFKMPDTAKA
GNPTCIQCKTSDHILKWKFLGDKDPRATWDRTSDVIAVAKDTNNTVGCIH
CHDPHGTQPRVVRDELIHRIESGATMFAGKDGKTDLQVISFRDGFRKIGI
MKKADSRIMCAQCHVEYACGKGYEFDSGKPIGFDDQRTNHMPLTQVKELL
AHYRQLNFYDFKHAVTGARLVKLQHPEAETFSGSAHERAGVTCADCHMPQ
MKNAQGKTYRSHMMLRPRNHVKEACSRCHPQWTTEQQLYQMDAIQNYIRG
KIRKSEFWLSQLIDTYAVAKRLGVDEATLAKAREKHEEAHVLWEWWTAEN
SDGFHNPDLARESLGMSITISKEGVALLNKALNERGKK
>WP_173195546.1
MKKTLIALLALTAFAGTALAADVIELPASMGKVTFPHKKHQEMLKDCSKC
HAKGPGKIAELNKDWAHKTCKGCHVEMKQGPTGCKDCHKK
>WP_173196113.1
MKKTLAALMLALPAVIFQMPASMADAQGTIDPSNGKPCHQCHRSKITGRY
VHEAVAGKECTPCHQTRPGNHQSDHSLYAVKDRSATLCYECHDNQSNQKS
VHPPIMANECLGCHAPHNSPHRKLLRAKPEKLCFECHDCALVKERETTKT
GFRDGTQNLHYLHAGRKGAAIPCLTCHDAHASQQLYLMRPKGAKGAEAVT
ITYTATDKGGNCTTSCHDSLGYQRD
>WP_173196335.1
MQKKKLALSAAVAGAIAMLALPALTVAVNKPATKVANDGRATCYECHDEV
KVMKEGSKHAKLACTVCHDKLDAHAKDPEKNKPGTVIDQALCGKCHKNQM
ESFYTLNRDGGARKEKGVPTGRSPMQDKLLAGHGFTFEHDEPRAHAFMVI
DQFAVDRFQGGRYQFKGGWKNIDKMGKTWDVLEDKGKGTKLTETAMAGNP
TCIQCKTSDHILTWKFMGDKGGKFDRTSDVNDVAKATNNPLGCIHCHDPH
GTQPRVVRDALIQAIQKDPKGNIFSKNGATDLKVVDFRGFRKIGVMSKTD
SRMMCAQCHVEYNCNAGSQWSDGKPVKYDDQRTNHFPLKNSLQLLKHYKE
LDFFDFKHAVTGARLIKFQHPEAETYAGSVHDKAGVQCHQCHMPKMKGKD
GKRFSTHGVVKPKLAVKASCLGCHTDSTVEKKLYEIETIVNYTKGKMRKA
EYWLGQLIDTYAAAQRLGVAESVLAQAREKHEEAHALWEYWTAENSDGFH
NPSLARESLTGSIAASKAGVKILNDAMAVAKKDEPKK
>WP_173196339.1
MKTLSRCLIPLACLCALALPAGAAEKGGDYAKDAASAEGTPATVPHRMDD
KAHADCLACHLTGVRGAPVTPHPERRDCAQCHVQGEIKRNTPEKKKDGKK
R
>WP_173196665.1
MRYVTSCAIGGLLILLAGTVSATGGGKALLYGGAGQGKVIFDGRLHASKG
LVCADCHSALFNTWKKDLITMDDHFSDKGCFACHNGTKVFNECEQCHRKM
>WP_173196963.1
MLKRVSLWAMALIMATAACAVAVETKDIRFTFKNAEPVVFSHEFHLSRYN
NNCKICHDAIFNLRNRRHFTMAEMEKTKSCGACHSGVKAFSVASEKDCVR
CHKGKPRDITYRVSGFGEATFSHATHIAKTGGACKSCHNGKVLTGKDKGV
TMAQMEKGRTCGACHNGKRAFTVTANCDRCHKGGKPKEITFNLKGVAPAT
FSHSFHLEAYKCSDCHTKVFPYRTVVGKATMADMAKGKSCGTCHNGKEAF
SSNGDCVKCHKGLKPGTITFKTDAGVATFSHEFHLQAYKCADCHTKIFPY
KAGASKATMADMEQGKSCGACHNKGKDAFPVQDDCGKCHKM
>WP_173197451.1
MIRKLFLILAMLLAIPAFANAWYVNSKTSPLTGQGTISPAGTQTYAAGSD
SGEYTVSPATGYKISRVTLDGLAISANANGKYVAPYDPAKTTRYIVAYFT
ASTVSITTSVTGSGAIREDTNESLTNIPVGSNRQLLVQPNPGYMISALTA
PGATSITTNTDGSKIVIFNNLQANQSVSATFSPAAMVTANAGADVTANGA
GAEYATTLYGSATSNQGSISYAWTGTGLSFGTPNAAVTTVFAAIPGTYTA
TLTVTSGGIVRQDSAIVTVFDHTQYLENLCTGCHSLNTPQVVSAYDDSDH
KANHISCQSCHTDTPHNDLQPACAACHTPGNSYGLPWPPAGLSFHTAYST
TNQCMGCHDVHNPGIITGMPYPHFSSFSTAQYVTTNITCDNCHASKTDSD
FHIYPANGEWAQSGKANPKSPSWTAYDFKTRGTPGPATPANSTGDDCVRC
HTTTGYINFMTSGYTDIKPWGTSGLAPGGDRTREMIACNACHNTPFDADY
STRGFVRDQFGDVATWGPLPPPSGYYNYSSPATGKILIKRDLPQSLGKSN
ICVACHTGRAAGVTIKAAALATPGGQGTGAFWQNVTFINPHYMGAAGVMY
RLTGYTYRTGASDYSNPGAYNHNGIGDGETGNCIICHMSSPEKHSYSPVT
KDANGVINAITSARCNDCHAGGLHPIPDGAALEAFRQGYEASLQAVAELL
AAKGIYFNRDAYPYFFTAPNPSQQSFATRTVNWDAGAPTFKGADMMGAAF
NLKLLQADAGSWAHNSFYTKRLLYDTVDFLDDGNPNNSSVQTTIQNMPLT
ATFTQDLKDKALQYIGVRP
>WP_173197455.1
MFKKSLMVMTTLLALPAFANAWSVNAKTSTTGQGTITPSGTQTYVAGQDS
GEYAVSPAVGYTISRVTLDGLQAAPNGNGKYVAPYDAAKSTRYMVAYFAT
KTVNITTSATGSGAVREDTFESLTNVPAGSARQIVILPNPGYQISAFDPA
DGTVTDNPLGFAPGSKLVSFTNLQANKTVSATFSLIPVFDVSAGSNVTLN
APGAAYAVNLVGSATSNQGSIAYTWSNNSGTALIFGTPNASSTTVYANAA
GTYTAKLSAVSNGVTQTATATVTVLDGKTFYLNQCTSCHSQNNPNLVADY
TAGAHGTASGHTTGTCQRCHATDGAIAGAAAGWTGSQPVLVANQTAVWNP
VQPTVSAAGVGCIVCHDSHNGLRPVNTYVSGAKVAWDPNANGKVDQYDVC
TSCHTLTDSTGALVGNYHDGSVVNYARTISDSHYDNPTTTAIIEGYVVRT
KSDTPCADCHNLHQANVDIQDEWATSGHAGKIATQKDTAGTGLSGAAAIT
ARKAAGVDETSGAAWVHYNWDQTQGTGNRATCEKCHTSTGAANYMNDPAN
YNPANNDFSHLSGWTPTAGSPQNELLYCWGCHSDSQTGAMRNPGAVVADY
KFNGAPAVYPNVGATNVCITCHDGQASGNSITDLTAAGNNFTNVSFVNSH
YMAAAGLTYAKIGYTNFVPAQTQVAGTTGTGIVSYGQTMTSDADTTKDIT
GATVAGKLTSTHRNLGTVKMNGDSHNPAFFVAGNLDSDGPCVTCHYAGTI
KVQVAGGPAPVTAKDHTLEMGQAQLTNVCGQCHASEAADVAGLQNFIEEQ
AVGFQNSLALALSLLQSKYHITYDQSVYPYFYDQDASNGAVKNWTRPVAL
GANALSAANAEKLMGACFNINLLKRDPAAYVHARSYARRLLYDTIDFLDD
NIINQSAGTTAIATDPAHFGKGATAYTDSTLKTLAAGTTDSMVYLLGWSR
TTGAWNAYERP
>WP_173197457.1
MKSKILAAIFLASFAAGAAIAGTAPGTGVVGSAHDMNTITGLTKDAQGRV
CAFCHTPHHAMPDPTNNEQQPLWSHQYTQYINNWIPYQSPTLQANIEDPL
KGPSRLCMSCHDGVVAADQHYGSVGGNTNARLQSDSWNGAAIGKATSGSA
DFSNDHPIGFNYNEAQAADIGGGLFPALGRTFKSNNNNSTLTVKDVLLNG
ETMTCATCHDVHNKDNATNSQGGLNYFVYSDQAGSSLCLTCHAKGSETP
>WP_173197510.1
MRKKILVNVVPLLAMAFLLGGCGSSKKEGTEAESTTVQNAQKVGSDTCTN
NCHALTQDVTMRGANDGRTIVSAWKSSVHFNQATNTEIVGCEDCHGGGSL
HWGIGPMPYPVPDHKRCEQCHSDFSAFNTTAHANADQIPDRFFFQGSTGT
SQASDHGVPEVVAGTTTPVTKNQHIEQCSVCHNSNQQFRYDSAGNLINSF
NTFSGAIISIGNENRNDLPNPVVPCASCHDGHEVGHPATAGATTINVPVF
RKSQIAGAGPWNAPTLRVMSSSTVVPARFNTTALICAACHTKGLYKYAKT
PTHQENTYSQWSSSAHNDKVGVPWNEIAISSYPLNLFLPGTTAPGTCLKC
HNGISSPAMMNPDPTTRRPAEPTIVWNQSTAVCVTCHDPHADGAGHTKNV
RTPAVMTNYSGAGLGIVFGNVFLDTQPLPTNAGNASICIFCHQGRESGLS
LFKDKLAAGRTITGNFKNNHYLGTAAMLWGANAYEYANKSYTANVPHQNT
NCTGCHMANATEPVNLGGHTWRPNGASCNPCHSAITAATSLSLEPGEGFL
AGGRATGNTTNFSGNPASVSIGSQIQDLQNYLLALLAVKGVFYDDTVNPY
YFNVALTSPDGTADNHGSSNTFTAWTLPVYKAAFNLAIAAKANPSAPSST
TYVLNGAGVRVPTTSITLVPNKSAAVHNYKYVIQLLMDSYEDLYNNSTAG
EITAAQNMINAGPTPLTLPAPATLLANRPAGTRQSVNYGAFVKGSPATYG
GTYDARQ
>WP_173197512.1
MKRIFFFIMLLGFVLVYLQQQSYAEKEADKQGASKNGSYRKENHREYANI
ANLEIKDCNACHKDEGVAPNHDADFFRGHRVLADNPGNNCSQCHDQAYCL
DCHQGGGSGENPATLNFGRDYKPKTHRSDFRVLHPIKALDNPQNCYRCHD
QRYCNECHARFPGNRLKFNITSHQFSDIKLKPDGPTHANFQPSQCPTCHP
NSVVPAHQWSSDHAREARRNLQSCQSCHEDGNVCIKCHSARTGLKVSPHP
RNWGSIKGNLKDRGNGRSCIQCHDAGRF
>WP_173197697.1
MSKAKRGIFKYYMNPISLIGMLISAVSALVIVLVLALQAFMGVENPYLEM
FTYLALPGGIILGGVLTYLGAWRVRKQERMHPDVELPPLPRLDFNDPQKL
RLTVFFAFATVVFFAVIGVASIKGFEFTESPTFCGELCHTVMQPEYTAWK
NSPHANVKCVECHVGPGAAWYVKAKISGMRQLWAVATHSWPTPIHTPIEN
LRPSRGTCEHCHWPQKFYAGRQKIFYHYAPNETNTPREIDMLIKIGGTPK
TPNAMGIHWHIGREVHFIAGDKQRLTIPYVAVKGADGKITEYMDSSKPLT
REEIGKAEKRLMDCTDCHNKPTHIYYSPGEEMDRNFASNTIDRSLPFVKK
VAVELLEKPYTSTEEAVKAIDAGIKDYYAKNYPEVASKKADAIAQASERI
QAIYKRNYFPKMKVKWNTYPNHIGHFYTPGCFRCHDGKHKSPEGRVISKD
CKLCHDVLKQTQENIPAGQKVTDFVHPVDIGDELFKTNCSECHSAGGHDV
AGGGKH
>WP_173197699.1
MKNHVLRPLYVALALVGFILFVRKLLVPVDFGIYERGYMYGWHRKSNEAE
WKGVRIKYKTDKGCRDCHRDKYEEISKSGHSIISCENCHGPRYEHPKDPP
GLTVDRSRGLCVRCHAHIPYMTGGRGDIPGIDPEKHYPQAECVMCHLSHN
PKPMNQKREARS
>WP_173197707.1
MFVLFRRTLPLLFLVVLWAGPARSEQGMAIDPATCLGCHSDKISVQAFAS
SVHGKNACTSCHVDITDLLKHMKKEIKVEKVQCERCHKKQNSEHFASIHA
EKGVTCAQCHTDIHTHTYWKNDKRIAVAKCIQCHDKESVYRKSVHGKGVA
AGNMDSAACHDCHNLHDIKPLGDPNSRANREFHTKVCMKCHSDEKLMAKN
KVTTVAVKSYMESYHGKNYRLGFPEKVAGCADCHTAHSVLPKADPQSSVN
PNNLTKVCGRCHANASGLFTKFYAHGEMTDREKYPILYYTFISMTGLLVS
TFAVFWVHTLLWMFRGFVENREKAALLQRGEHHHVMPDAHKQYRRFNRIH
IFLHFLVITSFLGLSLTGLPLKFAGQPWAVAMMKMYGGSANAGLIHRICA
GITFVYFGSALAMSIHFLFIRKDIPGNFLQRLFGPDSLCPNLRDIKDVIG
MVKWFLFKGPKPTFERWTYWEKFDFIAVFWGMFAIGGSGLMLWFPEFFGL
FLPGWAFNVATIIHSDEALLATGFIFSVHFFNTHGRPEKFPMDFVIFNGQ
IGKEEMIEERGDQWKRYEEAGITEQFACRKTSGVIYDFFLKGFGFTAVAI
GLGLLALMIMAFLSGGGH
>WP_173197863.1
MKKTISAMFVLLAFAGTAFAAAPETIKMKKDVTFNHKAHMATVGDCKKCH
EKGPGKIEGFGKEWAHKNCKGCHTEMKKGPTSCKDCHKSS
>WP_173198736.1
MKKVIVMFALVAFAGSAFAADVIELKKGVKFNHKAHQELLKDCKKCHEKG
PGKIEGFGKDWAHKNCKGCHADMKKGPTSCKECHKQ
>WP_173199006.1
MALKALVALVVMASMAHAAAEHPVFPVDRDFYPYYPSLMRWEKTAAPFTP
PEVCGGCHQTQHREWNGSVHQLAFQDPVYQGELNKAVKAVGHEVSRQCEG
CHSPIGVLTGEVKQPGLAGLSSLGMNGVSCDICHSISSVTHTRTPAGVPE
NGSFVLRPGEDGKDGPVLVKRGPNKPSEGCGGGFHSCEQSPLITKADLCA
SCHQVYHYEAHFPLEATYNEWKQGPYAQKNIHCQDCHMVATATFKRSADE
FKKPAKGEYRHYFNGANYLLYYLASAAAKKAGDEALAANLAEKYLMAIDR
LKAAAGMEIMPVYRDGTLAEIKIRVKNIRAGHNLPTSLTNVRQMWLEVTA
RDEGGKVLFTSGSVKPDGSLPDNVRIFNSEGMGNDFHFSVDPWVITAFSR
HETIPPRGYKDVYYGISPSGKSGKVSVEAKLRYRQADQAVAEGVLGAVPR
DIDLKNVYGLDTVPPLPVVDMVVQKGVFAVNAK
>WP_173199279.1
MRKTVLGASLLVLAVIASAGCDAVGRHKALSVIFDGVPSLPPPEEICEQY
AAIRVAEVRDELSGKKSVPSAVVDSKSQHAPYLEKRCNDCHDKKNQNGLI
TSRTELCMVCHTGFVKGLYVHGPVAVGDCSACHLPHSSNYPSLLRADKNA
ICLTCHREKRTASAMHDKLAAQRIGCTDCHDPHFGNAPFFLK
>WP_173199285.1
MNIGRPLLVFAAVIMGMLSSGAGLAKPLSRDIAQTPHNLSASGGGGAHDI
KSATETRICVFCHTPHHATSVTPLWSREVSSLTVYVPYKSPTIKANPQQP
MGTSRLCLSCHDGTIALGHLARDYVLDPGLRAFRDMPQESDPRKNPNLGT
DLSDDHPISFGYSYGINQELNDPLTLQSRGIKLEQGQYVECTSCHEPHNN
QYGNFLVRDVSVQHDALCTECHNKQGWSNPDNAHRTGGGLAGVSGKVAAD
GCTSCHLPHNAQKAEYLLKLPVAGAGEETNCYISCHREAPYGDIWSKFNS
SLYRHPVQAYYGTHEPNETLPLNLNRKHVECVDCHNPHQAGSQGFPLGDP
FPRLGPASVAPNVNGPLYGVRGVDMSGTAVVAVARYEYEICYRCHSGASS
DYFTSLSAQLPARLFSSYDESERFNPANPSFHPITVDRKGNGRSLLSQYQ
AKMIRIYCNDCHDPHGSNEPHMLRGQNSDTFPSLAITYPLCYRCHDEFYL
MNNSSSANLHRSHMQQHNKKASCSNCHDPHGIPASTGADSINAGHLINFD
KIYAGANLVAGTAYNATSRTCLVNGACHTGPQPYPAY
>WP_173199906.1
MASDRKGRQHESSWGRPLAALAVLLLGALSALMLLDRLYPVDLGQRQPIP
FSHRVHAHTKTISCLMCHSQVLSTARAGIPPLETCLLCHSRIIRTHPYIA
LLREHYRSGRPVVWQRVNWLPEFVYFNHAVHLVKGIDCSRCHGNVALMDR
VVPAQKFEMGFCIQCHRENKATHDCFTCHR
>WP_173200108.1
MSTARSMMYGLTLLVLTLFPIPRNAAAETVCIQCHTAQTGRGLKPVKPWQ
ESIHAENGISCHHCHGGDAADAANAMDPARGFLGAPKETAIPDFCGRCHI
GIKSDYLKSAHGHALGKGGPTCVTCHGSHGIKKAALELINEKTCTQCHSF
ERARVIRTAMEQTEHSLTTLTKRLDAFKAKGVDTDALEKRLFAERNRYHT
LFHEVNTAKVKAESGLIAGELDKLKTALDKIDEKFKKRKMAGAAAVGAAL
LAAVLFHLLRKTYS
>WP_173201045.1
MKPPQRDRFRIFRAVSASAVLFLLIFSGFIQLSAVRQAESAPTAAQQSLS
GQVVALPKASTALYAAEPEALTTVQCGQCHISIFRDLKIDGGRHRFSCQE
CHKKLHEYNPVKGNWQELMPRCGNCHATPHGEKLVACTNCHDNPHAIAKV
PLSKAMLDSCTICHREAGEQLQKFPSAHSKLSCNACHTSHGYKPDCSACH
KPHLKDQDFKTCTPCHPVHMPREIVFKQDGDVRTCSACHSTIYEKWSKTR
SKHGQVNCASCHKKHRSVPSCESCHAKPHNEQLLQKYPKCLTCHQDAHDL
PVK
>WP_173201066.1
MKRFTMMFPILALAGLLVTIAACAQMKTLPSLPASHPEELAAGRVSCAEC
HEDQQKGTMKPFANFNHTTAFVKNHRFYASSDDRLCATCHKQAFCSDCHT
NQVEMKPSIKYGYRPDREMPHRGDFLTIHKIEGKVDPSSCYRCHGRANNA
RCIACHR
>WP_173201068.1
MHIFKLISIAVASLALFACGKEVSSNGSASHPSNADWVTKQHPSKFVDNG
VSTPCASCHGTDLSGGISKVSCMSATPVIGFSCHATSPVDSPTGCISCHG
GLPEGPDGLVFPNRQRAHGVHTALPGVTCVACHNGLGTGTPHHADGTQVV
SFSADFNAQSGVGSYTPINPSILTNGGTCSNVSCHGGKSTPEWSEKLAFV
NNNNVLCLKCHESGTALGSPQFNSFYSGNPNQVPTGLPENTVATLHEFHL
NPADVKFRAQSVTGTDTAKAQGYAVNGTIYCTDCHSLSSLKDASTHYGGL
ANRPVSLRNPSATISNENMSYDAVTTKCSNVLCHISGFSPTWK
>WP_173201073.1
MMRKSTSMLHCLLVALFLLAMAGCGANNVAGTADSSPKTGALKASLDLPT
SKVAQLAVGGIATVEFTVTGSGSNGPLPVVKKSFAASATSGQVDGIYPGT
VAVAVYAKDASGNTLLEGFALNATVASGATTDVGAIKMSPVVTKAQDTPC
IGCHETTLDKTGQSVVALYKQSGHYTNSNQVPLTSGGTKQPGCAGCHDSS
HNNPTPDASGRCGDCHSSVNANHEGNTVYVQDVNGGVRNNCGTCHQPHNP
LGPIVGGSCVKCHAVGQNKFNGGVAGLVNDNNGVRAIVPEFGKNSHHVSG
RTVTDADCAVCHLEGKVVNGAIAVDTNFHMKDSKIYLRDGGGVTSFASEI
GGDKRSTYTGNLKGFVWDPANPDHNLMDQFCFSCHNSNGALSAVGIASGN
SATNPFNSGLTNAYDQLKRPAVVAVYDQFSPSNPSHHAVRGKKYQTSKKR
IEMTSAENAAFTTYSGNTAVDGVTAANGQWKYPGTKRKTIYEAGRFAAGY
SPLGTTTSVRDDSTLHCGDCHTVGQWKAGTVPVVKADGTVDTTASASVAI
GAHGSANEYMLRNRLGTDALHNITSNTAGTYVCFICHNLSTYYGSTHFQG
NNSCNSGNANSAGMTGYGGGFVASTGPRVPNMVGSSGYGNVFGYTCAHCH
NGGTGQQGGSFGAIHGVAATTTYGTYSTNNNTAASAAGEFNIVAKKSYRF
MGGLSNKYQGGGSDSRWEATLTANRFEGCYNHDTAETTTPKTLWGYKAGT
GTAGVTKTGPQTSTNGVVDEAAENPATSGSAPYVSGSGMTGSWGACSHHK
GTSTSGAPTAPARQSTSSGVLQRPLNY
>WP_173201125.1
MQKHLQYLLSALLLLVMTGCGANNQASSSTVGKGAINASMTWAENATAKT
VASLPLEVAKIRMTVSGANVPVVRNEIAVTGGTSTQGQISGIVPGKVSLV
ILALDSAGATVYEGAALNVTITAGQTSDVGTITMSRPLVKPADASCVGCH
ENTIDTTGQNLVADFKQSGHYANGSFMDANGVAAGCAGCHGSAHNIPNPY
TAGRCFDCHQDKVNVHSNPSPNTGAAARPAMYVATNYQGQCNACHQPHDT
TVGQAERKAWAKSAHGDVNGAAWATEDMQQPSQQACQRCHTATGFKMFVN
SNFTTFPTASIASAEDQAREVLACDACHSDNNFTVRVPGAFTAQYKIGNT
TTVTFPNAGESNLCIACHSARENGVDAVADFTNASFKNSHYLPAAAIMYM
SSGFINFTSANATIGTTTYGKTLMPDNASVPGYGIAGGVTSTHRKLGTPA
INGDSHNTAVFVAGKFDANGPCVTCHMNANGAPAGTRKAHGHTLAIDENA
YNQVCTNCHGSENTVPLTGANFKAYFIEPQAEAFQNSLALAVKLLKDRWN
IEYDANAYPYFFKGGLAHTSANAVKNWTNGTGNQALGKKLMGACFNIQLL
TKDSAAYAHGRSYSRRLVYDTIDFLDDGMINLSVGVTAVNSGMKDANNNP
LFTKGTNAYNSTGSAITTPYTGTSEAMLYLLGWNRTTGAWNNPERP
>WP_173201799.1
MSVLVSLRGLVLSAAVTCLLSAAAFGAEPAQKPALSNADCIKCHAGPVAD
IESNGGAHKTSVTCQDCHTGHPPAVRKVIPECSSCHSGKPHYNLSACMRC
HNNPHTPKIIKLSNNITEECLGCHNQQIVKLKQVKSKHSSLACSFCHNVH
GKIPQCTQCHKPHSADMTATDCKRCHQAHMPTVVTYPSDTPNKMCAACHT
KPAAVLAASDAKHKVVACVTCHRDKHKMVPTCQSCHGSPHPAGMLARFNK
CGDCHNTAHNLNHWDPAQKKSETPAAPAKKSKKK
>WP_173202167.1
MKLPILTLSLLLAIGCLSSPGTALEIKDVTFTTENAGKVVFKHSSHMKKK
NDKSPNVSCRSCHNENMKKNVRYTMADMEQGRSCGQCHNGKQAFALEQCT
GCHKVKDVTIKVKETGPVIFRHSVHLKKQECSSCHNALFKTSGNPKVSMV
EMEQGKSCGACHNGKKAFSISSCIGCHPVRDVVFTIKDAGQTTFSHASHI
KMYGCSNCHTRYYPLGRTKAKVTMVEMEAGKSCGACHDGKIAFTVKENCA
TCHKVKSAAK
>WP_173202382.1
MQLLSKRRPMAIILALVLLTGAITLFMAFGPPRLLAKSEAPEFCGGCHVM
GEQYTAWSHAGAHRRLTCVDCHLPNGNPLEHYVWKGIDGMKDVVSFHTGL
IPERIELSQHGKRVLQANCIRCHGATVAQMDTTRQCWGCHRQLRHRLTGS
IATR
>WP_173202383.1
MRMNRYYRWTLAALLAVAGAAGCAPKKVEQVETTQIADGEIDPKAWGKAF
PVEYELWRKTGEPTPAGKSRYKRGYDEGKEQPDKLDEYPFLALLYNGWGF
GVEYREPRGHQFMIKDQLEVDPGRVKAGGSCLTCKTPYAPILQGKMGQEY
FSKPYKEVLDMIPKEHQTLGVACIDCHSNRDMALKISRGFTLGKGLEKLG
MDETKLTQQDMRSLVCAQCHVTYSIPKDAGMKSTDVFFPWEGSQWGKITI
ENIIKKLRSTPQSKEWTQSVTGFKMAFIRHPEFELFSNNSVHWQAGVACS
DCHMPYTKVGSKKASDHRIMSPLKNDLKACQQCHAETPEWLRNQVYAIQD
RTTSTFIRAGYATATVAKLFELTHKEQAAGKVIDRTLYDQAKDHYEEAFY
RVVFIGAENSTGFHNLTEALRVLGDAASHAGKAEAYLRQALAAAGVTVPM
KVDLELAKYLNNRGVKKLMFKPEHEIKDPLAGK
>WP_239077329.1
MNARQKGDITMRAYRFRPSPALMILLMLVPAVCLGISIPDTITLNDKGTL
YEPFPFNHAKHVRDAKECSDCHHHTTGTLVEDPNCVRCHRNSGEAKTVTC
RGCHSRSPFSVASLKELSSNEKIYHRDKPGLKGAMHQACIGCHSKQAAGP
VGCEDCHTRKKAGHALYNSGEFTPKTRTATGHGH
>WP_239077334.1
MNHGIRIQLQHACFTLVAGLFLGLLLSLPAAGAGFSYGEVGTKNDDCLKC
HGDRSKVDKRTYVDQDRFSHTTHARFGCRSCHDGVSASHPDGRSVAHTTT
CRDCHDTVAVEYGKSAHAGKAACGGCHNPHQAVRPEQVSGDDLNRQCANC
HTKQKIITSHSRWLPQAGLHMESIACVACHSKAASFVVSIYIAKHRDKDE
GEAIRTASYAELATKAGSGELQALIDRNHDNYISLDELRRFNLNPDNKEL
YLRGMIVPLNPTHTFQTFDDRWNCTFCHASGPEIMQTSYLTLPKPDGTYA
AMSVERGAVLDALHTIPDFYLMGSARNTTLNKIGLAIIAGGLVMPVGHGF
LRFLTRKNR
>WP_239077372.1
MSIMRKLVLLALVGIFLGRGLTVAGQDHAEFVKGPFKTGEQVTAVCLECH
EKQAADFMKTAHWKWKGTPNHVQGMEKSTAEYGKANMLNAFCTSIEGGAD
GLVHEACGKCHAGYGWTRTNFDFSDKGRIDCLVCHARKGNYQRSASGCTV
DMKSMEKGAMNLELAAQSVGAPTRKNCGYCHFFGGGADAVKSPGLDSTLE
KAPRTQDVHMGTKASGGQDMNCQDCHRTKDHKIAGASSMMAHFESRVACE
DCHSGDKAPHRKSKNSAILARHLQSVACQTCHIPLFAKAQATKMSWKWSD
AGKDMKGEEEYDKETFDKRKGTFSWGMNVKPVYRWYNGTIERYMKGQVIK
DPAVPVIMTAPVGSIADATAKIYPYKYYTGDQPMDAEFKYLSVFQQYKSL
WTDFDWNKALAEGAKGAGLPYSGRYRFVNTVSYLSVPHEVAPKEEALQCG
ECHLGGTRLDWKALGYPGDPMRTGGRLQKPATKRNGE
>WP_239077389.1
MRFTHTTLLGSLLALLTIQPASAFECKVCHSKNPKMVAMHKALQGQNCFG
CHRPGEKLMGKGTPKDRESLLKRRITAAECLPCHGKR
>WP_239077486.1
MHQPVREENCTACHVRRSAAHPLIGGKSWELTAKGAAFCEQCHSPLVLKK
VVHSPVKSGECTGCHRPHGAEGRNLLDDNKNLTATCTGCHDSAPFKQQFM
HGPVAVGQCAECHHPHSSAENALLTQPSRELCLRCHVDFSRLIQESPIVH
APVRNDACTSCHNPHGAPNNMFLKKKMPDLCVGCHQKIGKHLADLKTPHK
PVQEGKGCGNCHSAHFGKVKGLFPADAKGLCLDCHGTDKLGSPPLRNIKK
EIEGKKFLHGPLREGECRGCHDPHGSQNFRLLRGSYPADLYAPYRDGIYG
ACLNCHEKNLLRFADTTVYTKFRNGNRNLHYVHVAIKRKGRTCRVCHEAH
ASNGEKLISKEGSQFGDWKIPLNFQITPTGGSCAPGCHRAFTYDRNTPQS
YGTEEQEH
>WP_173196355.1
MFTRRQYLCGFILLLSLLANGVFAQGDQGKELFEKHCASCHTIGGGDSGG
PDLKGVTARRPTDWLERVIAEPDKLTAGKDATQAELVKKYGFEMPNLGIS
RDDARKIIAFLGAEASSAASGAATPAAAPPAAEKAITVTPELIATGKQLF
TGEKRFSKGGAPCGACHAFTYPGVRGANLASDLTQLYEGMGEQGMRGVLT
SLKFPIMRWVYADRPLSDEEIAALIAFSKDAGEQKGGQPGKGVAASGAAL
FLCIIVGLTLYKRRIG
>WP_173198668.1
MKISHIIGILAVVALGLAACGGGASNSGGTPPASTPVELTPAQACSGEAT
LDDQLRCMLQVAKIAPIESAPSIPDPLYNAGNLLFNSTLLSGTGTVSCAS
CHPTNNAGMDKLALHASLRGSPNPIHRNTPDLVNKLLGGRKFLMWDGRIG
VNEDGSFFSPAGDKLPGGLDNMLAVQALFPLLSRNEMLGYIPGSGTGTGE
NAIAALVGDPVEANPQPVWDAIMVKVRANATIWNALTAAYPAVPPAQVGI
QHVANAIAAFETRRWNASSPTANFHGYLKNTRDMTDSAKRGGILFLGKAG
CYQCHNGPLFSDQKSHNLAVPQVGPGFGSGSGATPPQDKGRFEITGKDAD
TYAFITPSLWEVKVTGPYLHNGVYATLEQAVRHHLDAAGAARAFRCASDA
PLLGTTPVPCSDSTTAPALYDDMIARLAPELQSPVTLTNNEVTDLLAFLN
QLNNGTN
>WP_173199422.1
MLEKNPVVFIILAFAVIMVGTIVTMIAPFKWINGPGDSIAEVKAYTPLQQ
EGRDIYMREGCNNCHSQTVRTLASDVERYGNGAGYSRSGEFAYDRPFLWG
SRRTGPDLARIGLKYPDAKGAWHRKHMENPQSVVPASNMPAYAHLNVPLD
TTYSERKMKLLGFPYTQADLDELKGKTEMDAIVAYMRKLGTDVPVKTKTA
AAAATGENPYRELKPIEAEAKSLYARECSACHGEKMEGVVGPKLKGIRLG
DPELFAVIANGRTDKGMPGFQGTLGEQQVWKLVTLIRQGRD
>WP_173199912.1
MKMTPGLLIVGALLVFWASAFIIAGLPALTMKETPSEIWRPMTPEEQAGH
RLYVQNGCSYCHSLYIRVNDWDIGAERIAQSGDYVGQEPAILGSERTGPD
LSQQGGEHPDDWHRAHFTNPRFTGPISLMPSWEFLGDERIRQLTAYVQYL
GGRMADVRTTRQATWKEPAVAAFNAGPDRNIAWLHSQVPEVWQRMPNPYP
ASQAGLQRGKRIYQEFCINCHGPIGDGQGPAARFLSPPPLNFTTLRRNLV
ENRYIGGIFYYQIMNGITGTGMPYFKTHLESEKIWDLANYLGVSFLGYTD
ANMEPRGIDASYEEEWRNPYRPPDRKGQGEDEAKVEVKVKNFPQPQP
>WP_173200499.1
MDIKSKVCSAFAVVMLSLTALIALLAGCNGSGGGSPASAAEKKADSQNQM
VVDGQKTFRFDTFGDETFWGDTLKLHQAIAGIGPKTVLSLGLKVDVEALP
ADLTQQIKEGDINLDDPASTIALLKLNAVVGVTGFFNEDGSLRSIGIQCA
LCHSTVDDSFSGGIGHRLDGWANRDLDIGAIVALAPNLKPLADLLGSDVP
TVKAVLNGWGPGKFDAELFLDGKTAKPGGMPGSSAALIPPAFGLSGVNLH
TWTGWGSVTYWNAFVANIEMHGKGTFYDPRLNDAVKFPVAARNGFFNVRQ
PTREEDLITPKLASLHLFQLSLPAPAPPAGSFDAAAADRGKALFSDKAKC
ATCHVPPLFTEPGWNMHTAAEVGIDDFQAKRSPDERYRTSPLKGLWTHTK
GGFYHDGRFATLLDVINHYDSFLTLRLSDGEKNDLVEYLKSL
>WP_173201620.1
MKRLCTMFTVTLAIAAAAGQAVAAEDLLSRAKALFKPMPAKPPVLKGNPA
TPTKVELGAKLYFDPRLSKSHLISCNTCHNVGVGGGDLQITSTGHGWQKG
PRNAPTVLNSAYNTAQFWDGRAKDLAEQAKGPVQASVEMNNTPEQVVKTL
NSMPEYVKLFKAAFPADKDPVSFDNMAKAIEVFEATLVTPDAPFDRYLKG
DKKALNKRETAGLKLFIDKGCVACHGGINLGGTGYYPFGVVAKPSENILP
RGDRGRFSVTNTAQDEYVFRSPSLRNVALTYPYFHSGAVWSLKEAVAIMG
SAQFGIQLNDGEIDDIAAFLGSLTGKQPKVVYPILPPSSETTPRPVL
>WP_207161814.1
MRWKTRVFLVLAFFAAMGLRSADAAIQCYECHGTSATADYRPNDSAYRNI
STGAFKGSHKTHMAAGATAASCAPCHGGAAASYATSHRNGFIDLAGNVND
SPATGVYSKGSSFAQSPNPTLGTCSNVNCHFEAVTPTWAVAPLSAPADCD
KCHGSAPADGSHPATSGSGKKHGDYYGLTTGSCVKCHPDHISEGSPFAHA
TSAGKRSLAVTFAAAPNSGFGRYTGNTNYPDYLPSQSPPRNGTCKNLYCH
SPGNKASGVDLPNTTATWGGSLTCKGCHKADIASGSVIASGSHQGHVNGM
SIGYTQIKCVKCHAATAGSSMTIVNTANHVDKQVTVAFSNTSSASAGSYN
GQLATPAAPSVKAPGTAVGQCANVYCHSSGQGNGGTWPPAYQTPTWGTYA
TGQCGTCHGTQTKHDASGFGYGIATPLTTGSHTKHLSFLLGTGNVSAERK
CAACHSYTLTGYSPGACSSSVCHTLMPVKHADYGINVGMPDYYGASASYS
GSTKPGDGYGSCSNVYCHSNGLTTSPTYATATWGNAASGACGTCHGVTAA
APPASTPHVKHMGSANPYRFACAECHNGKVQAIADSTTAPAFTNLTSHVD
KLRNVKFDSTNPFGTYSTATLSCRNLYCHSTGNTSVAAGNLPGVYGGKVY
SRITWSGSTTCASCHGRSTANGMPDYANAGTPGSATSNSHGKHVTSSNIQ
CVECHEKTTKTNTSIRSAAPGYHVNGTNHDVFFNLSGLSPSGTYDDAQKK
CSSTYCHGAGASLAWGGTTYCNSCHSANAGTTGGGGINNWGATPLSAHKL
HWEDTATLPGKYLNYSTGNLGSAGTYRFTCASCHNPASTAHVNGYASGSY
RAQVFFGYTSPGKKPTYTYTGTAGTADNGFAWSTGNTVCTATYCHSNGAG
GAGNTAVSWATTVNSATNTRCKSCHSYTTASGSLINTNKHAKHADGSTYS
FNCAKCHNLTTTDGAAIADKTKHVNKVKNVAWDSMNSDGSAYVNSTTACA
NIYCHSQGTTFTQPYTGTGKAPVTAVTWGGGQTLACNGCHGNVTYGTDYR
RATPLYASGAPKGNAHQLHTDQSAGGGTPAVTDPQCLHCHATTTTTNTSI
TTYTNHVNKAYTVSGGSTFANGDSIGGAAVAVTATYTYNASGSTCSNVSC
HPTGLSGAKSTDVAPWSDKQSCDDCHKVNLNNNTGYHHAMRNYSGSGASY
PKTIPGATAGANDVNRRCTMCHVDHATFSPNLNASNTTYGSAGNLRMSIY
SSVTATKGYANRDFFKTGSGGICVSCHNSELFKDTGNVRVKNETNSTKTV
AIVLNNYTGSAHEYAISSAMKRDSKIFYSDCSKCHNGRRNEVAVFSGMTT
ATHDRDVRRIYASLGANLTDGNDENFCYRCHSATTDTSPGGGPAKTVANK
DYYRTATMSSDAEKIFSVFAKTNKHNVAGYSGLHRPSPTDETRTYLSANK
HVECADCHNVHSATATNATKGTSGVDPTNSASNWTAATGYTNVTVNGGDD
EYKICFKCHSGYNTSVTSWKTGWADISKEFSTANASYHWVEGDKGAAKAD
TTYGNFNTTYVYKMMPRYNAYTDAQLRGVKMRCSDCHGSDNAENNPNGPH
GSAYTRILKVPAGSSYTVWNSASKVGDTNIWCYNCHSSTFTNSGFSGNDG
SLHTSKHSGDQCMDCHIKIPHGWQIPHLLKPYNMPANYPADNARYNGTGG
TGGIAPVSGNWNRSGAWQESSCSPHQNCN
>WP_207161821.1
MGTSTETKRYRGVWAVPAVTAVAVLVLVLLMPAGAVFAGTISSCSGCHGM
PPVDAAYRNISTGGFAGNHSTHVDASASAADCTRCHNNSGYLNSHRDGKT
QLSPNINASPAPGGGQYKVSGTAITFRNQTSIPILGSCSNVNCHFEATTP
QWGSTAFSAPTDCNKCHGAPPNGGASGVAGSHAKHDLYYPGAVNCRKCHS
NNTTFLHATSAGHRNLNISFAAAPNNGNGVYSGALNDYLPSQNNTFGTCT
NLYCHSNGRKSMGNFSTSTVPTWGTPLPANCTGCHKSDNVSGSAMATGSH
GRHVDGGRVYPIGCNKCHASTASGSMTIADTSVHVNAKVNIAFNSLSTAS
GGTYGGQAAPYAKEPGTAYGQCSNVYCHSNGQNNGGVGITYTQPTWGNAG
SGRCGSCHGSTHPPGGVEIASGSHTTHLTSLTTSVINSGQNRCIVCHNVG
GLAFDASENCLQSCHSATSKHVNYKVDLVFPSNFGASAVYNGTPNPGDGY
NTCSNISCHYNTTTPAWGTATPITCVGCHSLSVLLASGAHAKHISAIAIP
TMYNYTANRSTAAEYDFGCSNCHPLSSTNHYNSVINVTLKKDEAGVGSLR
AKNSATAVGLNVANSGITGTTKVSVKCSMAYCHSNGNSADLVYATTPDWY
GGTFTGDRCANCHGNAPNSTIAGSKSHYNTRFLGYSGVAGGHQIGIHAMN
IYSSARDLAKAGTTGKSSHGNAGTSTTISCNICHYETITTARNDHNVVCK
SCHYEGNSVGAAAGNPAAIADKSKHVNGLVNVAFQPVPVISKAQMRPATF
ATALYSSAWKRNVGYKVSGAYDTAKNALNTATMWDSSTKTCSNVACHNGQ
SVKWNDNNGATECVSCHSSL
>WP_207161822.1
METKLVKKIRGMGLRTKIGIIVMLVMGCFLYQGVFLPLIGDTATSTYYFT
LDSTRVNLGADGYTNTTATRGGKISMKTGVYTTSRYVTASSVTTEQRLMS
VYGPVYSAKKTLTAPAVTIGLRDRNGTTNNIYWKAYVYAYNPTVAPGTID
NKGAASNTTLLWESDEKEAHPSVQTPVELTFTNPQPKDIDANRRVKVVIT
CRMASTASSARFYWGSSTNYSFFTVTEAPYVADSVTVNNLSDYYNGQLTT
VTQGDSNIPMLKMDLYSNVSGGATWSGGKLDRIGTNNSIYLNEDEPGDVT
FAIYKDADSDGLFDSHDTMVGGPYTFTQLTQQGYELATPQTIDATPRRYF
IVYNIARNAAYNTTVGARIVNNTYFTITGATGVINVADTFSSTPNIQYGG
TAVTKIYPADWDGGTSLTGIAESGGPAITDTTCITRNTAGSGFPLVGLFN
YPSHTCTSVAGTGYSTTTAQADFIRLYFPGAGYPSVMKAIKGGSFVYRIY
TPSGGGTVTLRLFYVTSDGVRVNAPIASTYTTTSSASRTNTTSLAGQNFT
DVPAGARLGIQIGVTAGIRIGLGSANSAQLTVQETAAENENVDVGNGTTI
ANASVYASDIGKVINSFTLTAAKAKTVTAVTIKGDAPFTSTNVKEVKLYE
DNKLAGTIGALDGNDTLLGSTTAISGNSATISGLNLAIDTKIKRYLVVVD
IGDTPNTNVILTALVDDLTVATTGGIGINNDSASATLTILPTTILSDFIT
AEPPGVIIPWSAGPTKVDAFGLKTNGGINDTIRNVTVTLSTTSGLPAGKR
ISAYVGRVEIVTGAGVSLGHLTAPTMDDDWQVPVTGLAATQIPTDYYVAF
TPKGNQGITFTVKARVTAVTHSRLTNKLLVNDAGSATVMMDEEPPGESTL
TAETGTYHNDTDKAEVDLSWLGSTDASGQPVAYKVVRGLGNAPAPRTCTV
DNAKTFLVYQGSTTSYTDKGLDEGVNYGYRVCTIDSVNNISIGVTDSAIA
SIKNRCTELPELVVNPTGSYIKAGNSVTLSIGVKNKDTGVCAPTTFSLVT
EGTNVDDSNFTVATFAENNFTIPTNNNTKYTHLTFTAKPGAAEGALKTFH
VKVTKSSGGETMCPEPIEVVVNKYGTMMHSSMQIGTKKYGKWGVNYTCST
CHSPDTTNIKQVKKVIATPNGNRTVVFNTISTAANANVAGVFGNDRRSGT
VSTNVCEVCHHNARFHQYSSTKVAWKDHNNNGDCLKCHPHSIGFKTKASG
QSCDDCHGNPPTTEEQLVVPPTDVLYPYATNAGSHDKHNNRGVKCEACHS
NANHLATAAPDANLNMGFSIKNSNFPGFVNNVGTGTLRALPPGNDYLWTN
AAGTTIQQAPNTIMTCNVYCHGWENNGGYNTEPAWTGITQVGCGSCHAAT
GEVPPPSGSHAKHAGTEPGYGNGIACTKCHGFRNYTTSAAHINGNVEWDL
VANSTIATYAGVNKGSTGNLAPTAPSGYNSCANLYCHSNVQSNNGTGPPT
SYANPTWGGTTNCNSCHQAEPNMTGGHPQHVAEGVTGFDCRICHYNGGST
NSLNHGNSKINFMFSGLGENTHYSYSSAKTPGSAPYGTCYNGNCHGRRTI
TWGPKNDSIALCEKCHTTSPAPSGFYGTAGPGSTTGKTDQYVGAHFQHIT
SMPYKYSAKIDCSQCHLKPSGPYTAGHIDTALPAEVTFGSIAGSGVQNGY
TSAEHQPAYNYGARECSNVWCHGGGMASNTGLGLYGSVVEDGGTLGSPAS
AVWNSPYLTGVGTNDCVKCHAFPPPAPMPGYTHWDDANSRPYIANQCILC
HKHLNSDGYSFKNPTLHVNGTVDSCNTCHGRPPIDEKGLTVPALGALAAG
VVGAHQAHAINPNIGSNCNVCHDQYSMDMPSYFMEMGFNAYGGKVTSGTF
YGYSTLSDRADNYTPKIVYKSNNAGTIVRRTKNAELVNTCSNLYCHGGTL
IGGSNTQPNWEAGSSQAECGSCHGVTGETYRNSGSHAAHVGTLWGEPHLG
CANCHGVKVNNYHVDGKVEWQFYSTAQRLNQAVVDPKYTPAAGNGTAGAS
GKTNGLAPSATFGTCQVYCHSDGRGNYANPLPQWGGDPTHCGSCHKNQTS
LFDGSHEKHSKSSALGGYGIDCFVCHLGSGSGSANHVNGSINVVFNSTVV
GVAATYDSGQKKCFSILCHDTTASTGPTWGDPSTGNYDTGTYKPTCIGCH
SGDVGGRSAVIPQFAGESHHIQGLAMSNSYCYPCHMEAADTHGTVNTARH
DRTSGKPVDLVIWGAGARGTAFTSYTSNGAATRKRTEYLKLNNHCLSCHN
AANAATQPFGDGKTPKSYAWDGYSIDQRYSVATTTLWGKVTGNNTVVKND
ATYNTKAYSAHGRADLNMRGWGVGNGTNGETYAVNSSGTVNVLCFDCHNS
HGTEATGVMSSYSSATGRNKGGILKSTNQGVGGYNATYAPVAGGDPSTKN
AYNTGASLCFDCHNNASAGAMVPWGYGPTASGGTFGSSQPIHGYNDTPYF
GDGTFAATQTYTYKAAIGTNKGGHFGVYTSLTTTANKPINGLCTPCHDPH
GVSPSLGANQAYAVPLLKGTWVTSPYKQDAAPPSATEVRGGGDRRNALSV
GSTPGYRIDQNSMGIASGASRSVWNFPNNASSQTPSTMQGTTDTQFAGLC
TGCHNPADIKNTEAASSTNWKSMKRIHNSVKGWATATGGNANNSKHAFTC
SKCHAPHNSYLPRLLVTNCLDVKHRGRVASGTGMPEVEGTNNGSKGGGLG
RFPQGGGGTGSRRLTSAGKWFFGQGVKVTSRTADNVSTESQTLCHQSATS
GGAPPSSGTPLPSGAAQQLWNNRSPW
>WP_207161834.1
MYTKLRKLLPTLMVAGAMAVMVLLAGPGASGTAMALTTADCRGCHTPPPP
ATNATMHHDLGTARGYDCGYCHKTIPDGTGGFTILNVNECGSCHSMVDHA
AAHNNAQTAPDCAQCHSLSVVDEHLSRTSTCATCHGSTKPEVQNTISIGM
GPSGVPVNCNNCHINVNHVAQHDMVSTPADCSTCHNLGPVYEHTNRTSTC
ATCHNSTNPTVLQTITLGRSGTLVSCANCHGTVNHIQQHDKALANADCAQ
CHNLGVVNEHLSRTSTCATCHSSAVPAVQQAIATGKAGTAVYCSSCHASV
NHVAQHDMVVTPTDCAGCHGQGVVYEHTNRTSTCATCHNSTSQTVLATIA
AGRAGTQVSCANCHGTVNHVAQHDKAQASAECAQCHTKSVLDEHLTRTST
CATCHSSSRVEVQDAITAGRAGTIVNCVTCHGQYEHPTAHTGKVNAPYAD
CNSCHITNLTELHAQRGFQCAACHASGNAAVTAAVQKGLGGQPVVCADCH
NSIGNFGNHAVQHDMVVLNSPTGFIAKHEEGMVYCFTCHSKAGYQQAIND
GMSGIPQTCGSCHVNNSNKPPVANAGADVTTTVNQAVTLSGAGSSDPDGT
IASYAWNFGDGTSASGVTATKTYATAGTYTVTLTVTDNIGASASDTVVVT
VQEQAASGSVFADQVQYMQKLYSVTSSDGNVSDVTAKFRDSNLTDRYLLQ
NSSRSSYVIAMKLNRDALTATKVVLRVYVSSISSSRTLRIYPYKSDGTSV
NTSYSASLSTSSTGWKDIDVTSIAHRMDGYGWMKFRVTPTSSSLYVAEGA
FQIQ
>WP_207161835.1
MNTENGSKRGLLLLTMVALFVLSALGRTDALALVEGNCRGCHNDAAGKTA
ERHHGLIDSQGKQCLNCHQMVETADGSLAPVVVRDCIACHGDLVHQGRHH
QLIDEQGKQCLDCHQMVADASGSYVPIVVRDCGVCHSAMNPKTNHNNAMA
DVSCAQCHNLGVVNEHLSRASTCYTCHSSANVTVQQTILAAKAGEVVTCT
SCHAGFDHVAQHDMVVTPTDCAGCHGQGVVYEHTNRTSTCATCHNSTSQT
VLATIAAGRAGTQVSCANCHGTVNHVAQHDKAQASAECAQCHTKSVLDEH
LTRTSTCATCHSSSRVEVQDAIAAGRAGTIVNCVTCHGQYNHPTAHTGKV
SAPYADCNSCHITNLTELHAQRGFQCAACHASGNAAVTAAVQKGLGGQPV
VCADCHNSIGNFGNHAVQHDMVVLNSSTGFIAKHEEGMVYCFACHSKAGY
QQPINDGMAGIPQTCGSCHSNNGNKPPVAAAGADVTTTVNQAVTLSGAGS
SDPDGTIASYVWNFGDGTSASGITVTKTYATAGTYTVTLTVTDNIGASAS
DTVVVTVQEQATTGSVFADQVQYMQQLYSVTSSDRNSSDVTAKFRDSNLT
DRYLLQNSSRNSYVIAMQLNRDALTATKVVLRVYVSSISYSRTLRIYPYK
SDGTSVNTSYSTSLSTNSTGWKDIDVTSIAHRMNGYGWMKFRVTPTSSSL
YVAEGAFQIQ
>WP_207161928.1
MGKPTIMKLLSTAAAMILVMALGTDFAGAVGGTGYNSPEAPLNLNLTFAD
CTTCHTAPNNVARHHNLIAEDGKQCLDCHKIESYNSEFTVQVVRDCQQCH
TSAMHDQVKHTIVTCSRCHGDNIGEIHAGRYAATVTVAACYVCHTSTDAK
VKAAIVKGLNGQTVYCQDCHGSDPHSWGGMRGL
>WP_207161942.1
MKRTSRLFTALFTCFALVGAAVAALAASPVFPVDREFYPYYPSLIKWNKS
SVPFNAPEVCSGCHEKQYKEWNGSVHSLAFKDPVYQGELNKGVKAVGHEI
SRQCEGCHTPIGVVTGEIKGPGLAGLSAIALAGVSCDVCHSISGVTHQQT
PARVAENGSFIMSPGVESTEGQILIKRGPIPSHDECGGGFHKCEESPLHL
QANLCASCHQVYHYDDHFPIEATHNEWIAGPYAQKAIMCQDCHMVDIPTF
KRSADQFVKPDRKEYKHYFSGANYLLTYLAAGAAKITGDEELAKSLMAQY
EMAVERLKSAADLELSPIYHNGKLDELKVRVKNIRAGHNLPTSLTNVRQM
WLEITLKDEAGKVVMSSGTLNADGSISEVARNFASDGMGKDFHFAVNPWE
VVGFSKHDTIPPRGYRDTYYGLHFPADLKNVTIEAKLRFRQADQKVAEAL
LAAVPKDINLEQMYGLKAVPPLPVVDMVVKEATVETSK
>WP_207161982.1
MKQIIAAAALTLFCAAGALAHDKVVVLEAKNGNVTFEHAKHQGVKGDCKA
CHDSEAGGKIEGMGKDWAHKTCIGCHKEMAKGPQKCGECHKK
>WP_207162441.1
MKKKVLLSMSLVAGLVLGVTAVNWANVPPPPVNQTLGIADTKFGNLTMTE
CKQCHTGTDTQLAEMHHALINTVTPAASCIRNASDPATLTTGCHVLVSDG
TGGFVFDDFRDCLKCHTSSPHHVTTAALQRDCQKCHGSLIDNPLDGHYIP
TYGISSVTPLPDGRTVAVPGTNETAVVQGCEACHQADATATPKPIFSNAD
THHGTGIGQPGQGDCTWCHSVTSSITIRQCEACHGVKSLHNIQADTPAAA
NLGTIVPGSEDLGYGHIGNNWDCNGCHWSWYGNSAPFTAATVPFISGQNV
LTAHVGQETTLTLNGNAFTNIGGDGSTVYNPTVTISDGSNTITLQPFSVT
ESEIKVLVPALLEGVYDVKVAKEGVQSNLAKLTVVPDVVCKSAVLSKTTL
TITGQNFGAVPPADYNSGLGVFVGDEAAKILSWSNTKIVASSKSFKAGAQ
VVVKTLYGPVSGTIAAVTKKTR
>WP_207162958.1
MDDYFKSAHGRALGTGGPTCVTCHGSHAVATATLDIINKENCGKCHPYGQ
ASAIKEAMRNTERLIVEIDGKINKFKGEGVDTGSWEKSLFSVRNRYHRLF
HEVDTGKVIKLSGEFREELDGISKTLAKIDERGQRRKIIGAIVICGLLAA
ALITYLLKRTFDDISEP
>WP_207163019.1
MNFRFIPVICLLLLTCALPAVAKETKNISYKLKNAEPVVFSHDIHLAKYN
NNCRICHNTLFNLKTRKRFTMIEMEQGKSCGACHTGIKAFSVSDDAECNR
CHKGKPRPVVFKMKGATDAVFQHEAHVPKLGGKCRTCHSNKTITGARKAT
MAQMEKGLSCGACHNDKKAFTVAGNCGKCHNGMAPPKTVPFKIKGTADAV
FSHEFHLEMYKCADCHTKTFAYRAGAKHYTMNQMAAGKSCGACHNGKDAF
ASTGDCGKCHPGLKPAKLTYKTSMGEAFFDHEFHLGMFKCADCHTKIFKY
KKGASSATMAQMEAGSSCGTCHNGNDAFSVKDDCIKCHNM
>WP_207163052.1
MKMIIYLLIFSMFTTSVAMAADTIVFPSKSGNITFNHKRHIDFLRNCKNC
HEKAPGKIVNFGKDYAHKTCKGCHEIRGTGPTRCGHCHVK
>WP_207163068.1
MGKTFRKHSVAVGLFVVLLFVSFVGRTTAETGDSKGNPHTSRENCGVCHL
LPKNKLESFFTSSAMKRQLRADHVTLCRGCHDVRIDHGVGKAPEMNREGL
PVAEDGTITCATTCHSMHVKNPADEKQEYYHLRLPIAKICFSCHEK
>WP_207163070.1
MTAKAGFLLTLVVFLGAVLGGGATYGAAGPKISASGNKHNLSSSNTGVTY
KATNSSDPRSNQICIFCHTPHNAKPQTVLWNRQDTTQLFGHYSSTTLAIH
TDTTARTTSDYKAEPNGSSRLCLSCHDGVTALGAVLNGDAIEVNSSYYTV
MAGSNVFDRTKMTNSHHPVSFVYNTAVRDRLNVLEGAGTYQLPLNTKIRL
DREKRMQCITCHDPHQTQYNDPATPFWVIDGTSATDAHDSVCTECHTFTS
PDL
>WP_207163139.1
MKLLAKRRSIMALLIFGCIGIVLTVFLLVGPPQLLARSESPAFCASCHAM
EEQHTAWNHAGAHRRIRCVDCHLPNGNHLEHYVWKSIDGMKDVIVFNSGR
VPERIALSSHGAKVVQANCIRCHEQAVSLMDTTRQCWACHRQLRHRQTGI
VGTRP
>WP_207163140.1
MKMHKVGVALSMAALIGVAFGCAPNKAEPVRTASIPDGTVDPAQWGKVYP
EEYELWKKTGEPTPAGKSKYKKGNDGERIDKLDEYPFLALLYNGWGMGIE
YSEPRGHQNMILDQLDVEPARYKAGGSCLTCKTPYAPALQQKMGKDYFSK
PYKEVLAQIPKEHQTLGVACIDCHNNQDMTLKISRGFTLGKALDLIGADQ
SKLTQQEKRTLVCAQCHVTYSIPKDAEMHSTDVFFPWKGSKMGGITIENI
IKQLRSNPPSGEWTQSVTGFKLAFIRHPEFELFSNNSVHWQAGVACSDCH
MPYTKVGSKKVSDHRIMSPLKNDLKACQQCHTETPEWLRNQVFAIQDRTM
SQFIRTGYATATVAKLFEMANKAQAGGKQIDKELYAQARDQYEEAFYRVV
FISAENSIGFHNPTEALRILGDAAIRAGKAEALLRQALAKAGVNVPVKID
LELAKYVNNRGSKKLMFKPQHEIKDPLAGK
>WP_207163316.1
MNTKVLVGTLMAGLLATAAVEAKEHAGKEYIQKNGYKGPETCEVCHAGTA
KQFLTTVHWKHASKVDNVENLDPKQEYGMKNRIYTMCNGNDIVNNLKEIP
KAADAKKTKFSGCNTCHPGNHLSDVGSTGAEAEAAVDCLVCHSNSYDFSK
RAPHKDDKGNVVLGQDRSTEAALTISKPTVKNCMTCHEAAGGGVYVKRGF
TFTAENDVHAAMGMVCVDCHKTENHRIPTGFDPNNWAHDGLRLSCEGCHT
EKPHANEAYNNHTAHIACQTCHITRTGGTFAKDFTVWEKLSDGYYEPTTL
RKEANETTPVYAWYNKTVANRPDFIGPKGDRKDGKSKIYPFKIFQGKAFF
NKKDGQLMSMDFAPPMSSGDTLAGVASAAKILGIKDYEPVPGWQTIYFGS
NHLVTKSKALTCNNCHAPNGVLNFKDLGYSEAEVKKLTTPELYFKYMAEK
QKEDW
>WP_207163318.1
MQKKLPNARWLSLAALSVISLVVGACATGSVRERVLTLPTIEGAAYVGDK
DCAQCHDKIVEPFADTIHGKLADFEVMGGTKGCESCHGAGSIHTAEGDSS
KILSFASLSSDQASAICLKCHSAGTHMEWAGSEHALNEVACTDCHKIHQG
KKEAKHSLRMSEVELCYSCHQEYRAKANFPSHHPLREGKMTCTSCHQPHG
TAEKSLKTEERVNDLCFTCHSRYQGPFVFEHAPVQEDCTICHDAHGSVAN
NLLKQSEPFLCLQCHESHFHTIRTGATVDSGNVAYDANTIANTTDPLSAT
NSVQFDNSHGTDGWAKAFGTKCTVCHSQVHGSDLPSQTAPSMNSDGSRGW
PDGASGLTR
>WP_207163324.1
MKRLLIPAILFILCLPFLLLAQDYQVVTFKTETAGAVDFNHPVHLKALGS
NCTLCHNSIFKIGTKAAPVTMKEMEAGKSCGACHNAKRAFALAECTRCHV
TKEVPVDIPHFGAVIFSHKFHLGLGAYGCADCHNTLFGARTDNPNVTMKE
MEQGVSCGACHDGSTAFSVKGDCTKCHAVRNIPFSADVTFSHDVHLGFGH
VCGDCHNKLFLAGPDSRRYTMLEMETQQSCGGCHNGSTAFSVKGDCGRCH
TAVKDVTFSKSDAFFSHAVHTALLECSSCHSGTFVGGVNSRRYTMADMEK
GLSCGVCHEDKTVFGVRGNCDRCHVKTKEVNFKTGAAGTVNFRHDAHSQM
YGCGDCHNGIFTAGKGRKSYTMAEMGKGKSCGACHDGKTAFAATAAANCG
TCHPLRDVLLPHDARFPHVKHLEFQTCSDCHNGLFLSGPGNRRWTMTQME
EGNSCGACHDGSSAFTVKGSCDRCHTSTVDVAFAVRQTGVTPFSHGVHTS
LHGCSDCHNGIFGAGASAKRYTMADMEKGASCGACHDGKSAFAVKDNCTK
CHPVKEIDFSKSGARFSHAFHLNAYGCTDCHDALFKPNADNRSWTMAEME
KGNSCGACHDGKSAFNVTGDCAKCHPVTKGVKYELPGDVGSVLFSHKSHS
AKGYGCADCHSKIIVAGSGRSSHSMKDMEQGQSCGACHGFSMAFSVKDPV
NCEKCHKRLY
>WP_207163579.1
MKLSKSLTLLLGAAAMFAMYGCGSDNRESNIDQQSASYQASAACIGCHDN
TIYRSPVTGAIIAEEWKASAHNTRNGASCPDCHTTNGHPSGGALANIPGD
VVCLNCHTATSMRTYNAHFVGGATYDATKAAYVTPYDANSCRVCHNPHDT
TTLLAVNQQWAASGHGDVTKEPWMHYPWRSSSRDACQRCHTAGGFRYYMT
GTQGQLVAGTSAIFGKYTTGREALGCKGCHTDYSWKRITPQAAFVTPYTP
SLGASNSFPAGTVIGDTQLCIPCHAGLTGGTSVETTTADLKNTNFSAFNS
HYMAAAGTMYVKAGFTGFTSASAVLGTSTYGKSLTSTDDGGAVSSTHRKL
GTSAIIGDHGITAADGLDAGGPCVTCHMKGGHSLAINGDAFNRVCVKCHD
AEGTTTLTASNFKTAFIDPQAEVFENALNLALNILQTKYGVGYNSAAYPY
FYDLTLDSTGKTALKDWTRSGTVANPKKLLGACFNINLLKREPAAYVHAR
TYTRRLVYDTIDFLDDGVMNWSVSATAIAKNSTLYGKGAKAYTTSATVGD
VAPGTTESMLYLNGFNRTNGAWSTPERP
>WP_207163580.1
MKKWFIALLLVTVSIFFVQMALAEKMAHKEYASTPIADCNSCHKGEGVAP
NHDSDWLRNHRVLASKAGNNCAQCHTQSWCLDCHSGGGIERDLATRNYNR
DYVPKSHRSNFISIHPNKALDNPQSCNRCHEPSYCNECHARFPKGSMRIK
SHLRSGNTKSYIWNSEHASEARRNLQSCQACHPDGDECVKCHGTVGKGGT
GINPHPRKFKGDNIIERSDRSCRKCHKL
>WP_207163658.1
MRRLRGDSMRISLLTMVAVAVMLLGGCGGMNSSNSDAPKADEAHEPSWVT
YHRNALIDTSAPFDQYSTGRALINSHIMNECDVCHARGVRDLHNAPECLN
CHILDPVTYPFQCYSCHGGSPVVTFDKWFARFSSARRGTPISQEFRDNVS
SGNYHKRDVSPATNHDVLHLQSVDQQVCRRCHDDPTGQERSLADRHHALM
NSNEPWVATDGCFYCHSFSFIIGPGGIPEFDFTPDRNCAICHN
>WP_207163659.1
MKKSVILIFLAAGLLVAFLAACVSTPAYRLPAKHPQIYELGERREFCTKC
HGYKKTPVDFERYNHTPLFTESHRLVAYQDQRICALCHEQSFCNDCHVTH
TELRPSIKNQTENYRRMQHRGEYLSRHRIDGRLDPTSCYRCHGNPQSSQT
CRPCHG
>WP_207163664.1
MMTMTWWGRSRLLLVAGFIVASVSPEACAASMACYQCHGSSGDYRPIDSA
FRSITTGGFAGNHRTHMATPASPAACVSCHPGSSSYTSSHRDGWIKVAGR
INDSSLVTPYRNSTSAFRQSPSPVPGSCNAVNCHFESPTPVWGSSPSGTT
CSTCHGAPPSGDAGNGYAGGDAGSHGKHGEYYSGAGNCVKCHVDHTVEPS
PFAHATSGGKRGLVVTESYSAAFSAITAYLPSRAAAHRENYGTCSNTYCH
GSTLSREGDRNGGTNTVPTWGDASTAQCGSCHGATSANPPLRGSHKTHVS
AGQAYFTPVSGGKPVPPSPAFYYIYGRQTGCTVCHSGYTGVHVNGRADWR
FDAATHPLLREALYRGMSSGSQAPVPSTTSGQCTNLYCHSIGQSATGGPL
SGQPGEYASPTWGNVDDGRCGTCHAADNMHAYVYGGMPQASPEISSGSHT
KHLQSLGGIPGGADRCARCHNYGGSDTLNGCASTCHNNGALHVNYRINVA
FPPMYGGTVYTGTTQPGDGYGGCSGISCHGGTSAQWGVGACLDCHSVAQG
KRVAVTSQFSGGSHHVQGGATNSHCYQCHWEANGNGTINAAYHGGAANPG
APVDLVVYGLGSRPASYQLAGTATAVQYTANGSRGEIQKVSTHCLGCHRD
ENNATVPFGDGKTPRQYAWDGTSVAARYSQAATTAWGKYTSASLPNVAKK
KIAKALSPHGNAGANERGWNTTTGVDGTIANTSGAVGVQCYDCHNSHGSA
VAGITSRYSSATGRNRGGILKQTVRGFGGYSTTYAPTAGGSAGEKNYRNP
GASLCLDCHLSSTPKQALAFRGYTTPWGYTSTYGASQAILGYWDSPFMTS
GIDGSKQRYVYKQQSLVKGGHFGASAPLASSPASGIDGLCTPCHDPHGVS
PTLGGDMQYAVPLLKGTWVTSPYREDAAPQWNSPQIARSWYSTSPYRIDQ
NSFGARPSDAVAAGIREPDSRFAGLCLTCHAKGSLTDGVTHTWKSKDRIH
ESVKGWKTANGTIKHTYTCSKCHSPHTNAVLPRLMVTNCLDNRHKGRLGL
NYAPVLQGSSSGDWGEGSGHFPGSYSSYGDSSPGNYPSSCHEGNTGNVND
QGWNVVTPWSYEPPITITSGPTVSNYTASYLSGVGGTISWNTSLAASTFV
DYGLTAGYGATAGTADLVKNHVQVVNNLENHTTYHYRVRSVSYSGRSIAS
ADQSFSISLPPTVPTLDPRADALCTGSCAVTLQWNASQDIPDNGPVEYYA
EADTTSAFNSINRKNSGWISGTNWTPSLSTANTWYWRVKARDGGHPEAVS
AWSTASSFRLTTALPPPASTIINPGSRGYASDCVNPVPVVLEWTAVAAPD
ADPVDYNVELNGALQGWQAGTSLTIQAPPEGYFTWRVLARDIIHPDAISW
SATDAFGDGGGCWSGSCPLVFASDGTSFRYVTDLQGPVLGLGSATLRKDV
GIFQPIYTVLYGLAADGNNEYRVKVRESLPEISYLDEIRLLAVDYPKGYR
IETSGGENTYHYGYVNPFRIYTVRNPVLPLSATDRQGNDILARLTAVDDN
PAPLSVDGSLDYYTLDFGPIARPEYAKLLIDGWSVYGVKKFVTDQVVQPF
VEVVDHDGNWVKVKSFGTPAGDLKTMVVDLSNLFISQDHRIRIHVGVRTA
SRWLADRVRLDDSAPVAVSVRELQHSAGTLREEGRAVRAMSTMQHRLIAE
DINLPLIPDALGYGRFTRLGDVGEPLAARDDKYVIMRHGDTLDMVFPSPG
EPAEGMKRGFVLKGELYYKVFDNNNEVEPIPYRGMQSYPYAPPDTYPVDG
EHQLYLQQYNTREYLP
>WP_207163837.1
MQKKRFTYRYLYFCVAMLAILVVPALACAANLVIKMTTDKTSYLQGNAVL
VTALVTSADGKPVTTAKKREVKIIDPQGVTVAKRTMTSTGNGSYSYKHTL
ASSAPTGTWRALTAFEATSGSGEGSVSFSVVKDAPPTTGTPHANITWNGA
GTCVACHSAQATQVHASVHYQWKGATPAITNHNGGGGKIAGAMNAYCINI
TGNWNSCSNCHVGRGAQPTATSDQAQRENIDCLVCHQEKYKRVKVNGVMV
PDTAKMTITMDQAVQTVHKPTRASCLQCHATAGGGDGVKRGDLALAHGST
TDRAYDVHMATTGANLTCQGCHATSEHQIPGRGSDLRPTEGAMPVSCATT
ACHATKTGTGGHATTDINKHMARVACQTCHIGTYARNAFDTAATEATEVF
RDWQQPHLGTTGTYHPLMQMQNDLTPVYTFWNGTSWAYDLFDIATPDPAT
GNYPVSRPLGGINDPKAKLYPFKYKTASQPLATLTNQLIPVDTSVYFATG
NLYNAINSGLVNLGLTAGAPYQMVTTDEYQVLNHEVKTKDKALACTDCHG
STALMNLKQLGYTLKGAESVVCIQCHSFKSNPGFTSVHSKHVASKQYDCS
FCHAFSRPERGLRTTK
>WP_207163888.1
MNAVKRIRLFAVAGLTLAVSLCLGAGSPAKAAPNAPKLLQDDCVKCHVQP
PADVASAGAGHKKITCFDCHASHRPASKNNIPECSQCHTGKKHYELKGCL
GCHKNPHTPLNIILSGNITDPCLTCHSPQIEQLKQFPSKHSKLYCSTCHN
VHGKIPACTQCHKPHYAEQTAGDCKKCHKAHQPKNVVYGKEVPNKECGGC
HKKAVDLLTASTAKHKTLACVYCHQDKHKMIPACQTCHGTPHPAAMMAKF
SKCGDCHSIAHDLNRWTAPAKAAAPVKAAPAKKK
>WP_207163935.1
MRSEARIGLAVVMLMAAVGTASALSIKNSKHDLSKDATGVTYQATNTDQI
CVFCHTPHNAVQNIPLWNRTNPTASNFTLYSSSSMNNKPVKSGFTADSIS
LFCMSCHDGATGLGSAVHNDPNGTPITMDASGSVISGDANLTTDLQDDHP
VNFLVTAADISADGNLGSLDTATNPPTMKTADVSKGLPLFKSGRGDTTLE
CGSCHAVHDNTNAPFLRTTMAGSKLCLGCHKK
>WP_207163937.1
MSRRGIIGIAAAMLLASAATAFGAVTFIYPGPNTWVANSKHLILKLNSTE
VTGVKIGVNGVVSDLLVVGSPEYRRAFQDILIVQPVWDRGRNEVTVETFI
GNSRAETVQALVYFAPNAERSSIPPEFKPYPFHLPELEARCVGCHEMTPS
SDQALSTLNKENPCIGCHRKILDVKFVHGPAGTYSCGYCHNDKAAQRYAV
TKREAALCNECHSDKSAEFAKRKYIHGPIAGGMCEVCHDSHGSANYAQLK
APINELCLSCHESIKKTPHVVRTTTGAGHPVSGVKDPSAPKTGREMSCIS
CHNPHSSDVRYFFVNNADDRLLLCQMCHNK
>WP_207163941.1
MKRIIASLALTVFCAGFAFAADEIVFKAKNGDVNFPHKMHQQAVGNCKKC
HEKGIGKIEGFGKELAHSKGCKGCHEEMKKGPTKCGECHKK
>WP_207163979.1
MLTLRSAAFVLSILSIFPLTALAANMPEDACITCHGDKNISGKNGSHLFV
DPVQYKKTSHSIIGCTSCHESVTANHPNDGIRPSRATCKECHNEVNQEYA
ASLHANNAGCADCHNPHTVKSPAMTSASDMNAMCAKCHGTNDMVKAHAKW
LPQADLHIDALPCITCHTGSENYVITMYIEKRIGSEKHSNFKVASHDDLT
RLVPGGKDVKSLIDSNNDNLISLDELRSFNLNSKHDDMRLWGMMTPEKVT
HSYQILDNRWDCTFCHASGPKAMQTSYVAFPDKGGTYTRVAVEKGAVLDV
LYGTPDFYMMGSTRSTALSIVGGLIVLGGMGFAGVHGTFRFLTRRNRKEH
>WP_207163981.1
MRFRFTLLLVAYTLVAAGLSYGISIRDVVFTTKDAGNVVFKHKAHLGKKG
IENNCKACHPSIFDMKKKVTYTMADMERGKSCGACHTGKNGVFPLKDCAR
CHAVKEITYHVKSAGPTPFSHKKHLAKYSDCSACHPRLFKAGRNKPVTMA
EMEKGKSCGACHNGKSAFSVDECARCHLVKEVSLTSKETGRIIFSHKLHT
SKRKCGDCHNQLYTPGRNTPVGMAAMEKGKSCGACHNGKGLFDVKQCAKC
HPVKNVDFKVKGAGPAKFDHDLHLGMYSCNACHTKIFKAGRNNKVVTMLE
MENGKSCGACHDGKKAFSVREDCVKCHDM
>WP_207164043.1
MTRPAFAVLAILSLLSAAAEPGCAETADHHGFTVELRASVEDCVVCHDGS
IAKNVVYCLKDCSIMTPHAVKHRYPPTGREAAYRPVASLQEAGIELVDGM
VACVSCHNLAKQSPYHLAVGIAASGLCLTCHIQ
>WP_207164180.1
MQWRDCAAAAAALLIAGAGVAGAIETITYPNRIGQVNFPHKLHQEALGQC
RGCHEKGPGKIDGFDKVLAHGKGCKGCHETMKRGPTLCKGCHKGG
>WP_207164181.1
MKRLIAAAALTIFAAGAAMAADTMSFEAKNGNVSFDHKKHQQVAGSCKAC
HEKGPGKIEGFGKDWAHKTCKGCHEEKKAGPTKCGECHKK
>WP_207164189.1
MALRKTAGYLWNPISLIGLLLAFLGTGLIIAFVAMEIITGFDHPYIGLLT
YFAFPGMLIFGLLLVPVGAWRVRNKRRTEDEEIPPYPRMDFNDPHKRKLF
LFFVTASIIFVLIVSVASILGYEFTESTTFCGELCHTVMEPEHTAWKNSP
HARVKCVECHVGPGAEWYVKAKISGLRQVWAVATNSYPAPIATPIEHLRP
ARDTCEHCHWPEKFYAGRQKVFYHYAPNKENTPREINMLINIGGAPKSPH
AKGIHWHIGTEVYYIANDRKRLDIPYIAVKQKDGSFVEYMSTDKPLTREE
IAKAKKRLMDCTDCHNRPTHIYKSPSQEMDEHIVSGLIDPSLPFIKKVAV
ELLEKPYKTKEEAHAAIAAKLPEYYAANYPDIARAKAAAITQAVEKVKGI
YARNFFPRMNVSWSTYPNHIGHFYTPGCFRCHDDKHKTADGKKTISKDCN
MCHTMIGQIQENIPAGKQVKDFVHPVDIGDEIRKTNCSDCHMAGGEDVTG
AGKH
>WP_207164452.1
MRSHVLRPLFVAIGLVIVILAVRAFVVPADFGIGERGYMYGWHRQSNEEE
WRQIAVKYRTNAYCKECHAGKVESIGRSPHGIIPCEECHGPAFNHPKDPP
TLTIDRSRRLCIRCHAKLSTPSSARAEIRGIDPEKHNSGAECSLCHDPHH
PNLEELKRHE
>WP_207164513.1
MYRKLCRLTIGIFSVAVLAGCPSRVERYSPRIPDSAAHRQAVQQKNCLEC
HEVASVPHHSNSDDCTKCHIICRGC
>WP_207164720.1
MLSKVFRLFPVLLLLMAVARPAAAESGMAIDPATCLGCHSGKVSASAFAA
SVHGKNACTSCHVEITDLAKHMRGETKVNKVRCERCHKKENSEHYASVHA
QKEVMCADCHTDIHTHTYWNKDKRKVVAKCIQCHDKEAGYRNSIHGKGVA
AGNMDSAACNDCHNLHAIKPLGDPKSKENREFHTKVCMKCHADEKMMERN
NVFTVAVETFMESYHGKNYRLGFPEKVAGCADCHTAHGVLPAKDPNSSVN
PQNLTATCAKCHEKATPLFTKFYSHGSHDREKYPILFYTFIAMTGLLVST
FAVFWVHTLLWMFRGFVENREKQQALINGHQEHHIEDGHKVYRRFKRRHI
ALHLLVIISFLLLSVSGLPLKFSDQQWAKFMMDHIFGHSANAAFVHRIGA
CITFVYFVGSLLLSFHFLFVRKDLKGNWLQRMFGPDSLMPNLRDISDVAG
MVRWFLFRGPKPTFERWTYWEKFDFIAVFWGMFAIGGSGLMLWFPEFFGS
FLPGWMFNVATIVHSDEALLATGFIFTVHFFNTHGRPEKFPMDFVIFNGQ
LPKHEFLEERGDQWKRYEELGITEQFAAKKTSGVAYDFIVKTFGFCAVII
GISLTVLMLFAFLSGGGH
>WP_207164869.1
MERKINQSIVQRITIIAATVLMSTQLAWGAAITVTKHNMASNSINDYRAV
SGGTTMVCVFCHTPHSPIGIPLWNRYPGIVPLASYRLYSTSPTMKNIANS
SGISEQSVSSLCINCHDGSPLGGASLRIQPVDGLSTVMGPNGEMGIAPER
KTHKGPDLRNHHPVNFNVTVGGAANGLGEIIETYPGYFAIKTSRVQQSMP
LFTSPRGNRTLECGSCHTVHDDDSKPFLRTTMAGNVLCLACHVQ
>WP_207164872.1
MRKGKFVSAAASLTGTLLLALLTIASANVPPPPANQFLGIYDTVFGSLTR
IKCLECHGDDSLLVQRHHALLNNASPAKTYECLTCHTLIPDGTGGFTFAD
FRTCENCHTTSPHHITPAAQERHCNVCHGSFVDNYDDGHYIPTYPKSSVT
PDTYGTPYIDPGTGQQKITGGCAACHQSADGAIDPATGTVRPIFTNAQTH
HAINIACATCHGVHGAIKDIRYCETCHGIKSLHNIQKDTPSPASVGAVIP
GEEDAGWGHVGNNYDCNGCHLKAVNAMSMVPAGATVPAVTGISSRTVTQG
TQASLTIQGSGLTNQSNGITFMPTVVLSNELGSIELSPTAYTEGEVQVLL
PPLALGNYDLRIRKEDKKSNRMRITVVPYLSVRTATLGTRSNLTIVGSGF
GPPPSVEYSSGLGAYVEGAAAEVRSWSDTKITVVFKGVKTGDSIEIRTVN
GAVNTVAVQPVKKTR
>WP_207164948.1
MRRLNPVASMIAMAAAATLLAVGGCAPQKAEPVKTVQIPDGEIDPAVWGK
AYPTHYELWKKTEEPTEAGKSKYKRGFDADKITYDKLSEFPYMALLFNGW
GFGIEYNEPRGHAYMVRDQLEIDASRVKAGGVCLTCKSPYVPKLQKELGA
DYFKKPFKEVLGHIPEKDRNLGVACIDCHDNRDMSLKLSRSFTLGEALKT
MGVDQAKLTRQELRSVVCAQCHVTYNIPKDAEMKSVGVYFPWQGSKMGNI
SIENIIKQIRSDASVGEWKQSVTGFKLGFIRHPEFELFSNNSVHWKAGAA
CADCHMPYTRVGAFKVSDHRVMSPLKSDMKACMQCHSEKPEWLREQVIAI
QDRTVSLMLRSGYATATVAKLFEKAHAAQAEGKQIDKALYDKAKDLYEEA
FYRCVFIGAENSVGFHNPTEAMRVLGDATAFATKAEALLRQALTKAGVDV
PLTVNLELNKYLDQRGEKKLRFDPKVEIKDPYGVQVRF
>WP_207164950.1
MGSTGTGNRGIYLVAGAMIMLVVAFFVLFGPPKLLAKSSTPDFCVGCHTM
ENEYEAWIHTGAHRRIKCVDCHLPNHNAAMHYIWKSIDGMKDAIFFYSGH
VPEIIRLSSHGEKVLQANCIRCHETTVSHIDTERHCWNCHRRVSHTRSGA
METL
>WP_207164952.1
MKKRSVKRWSIATALAAAVAAMVLAVGCTPKKIEQGGETAAVDGTIDPAE
WGKDYPLQYGLWKKTGESTPAGLSKYKKGNDGERIDKLDEYPFLALLYNG
WGMGVEYTEPRGHLHMIEDQLEIDPSRYKAGGTCLTCKTPYAPVLQQRMG
KDYFSKPYKEVLAQIPKEHQTLGVACIDCHNNRDMSLKYSRGFTLGKALD
QLGVDQSKLSQQDMRSLVCAQCHVTYSIPKDADMKSTGVFFPWQGSKWGG
ITIENIIKQLRNNPPSGEWTQSVTGFKMAFIRHPEFEFFSNNSVHWQAGV
SCADCHMPSTTAGNQQVTDHRIMSPLKNDLGACRQCHSESPEQLREKVYS
IQDKTMSRFIRTGYATATVAKLFEMANKAQAAGRQIDQNLYAKARDHYEE
AFYRVVFISAENSTGFHNPAEALRILADAAGHAGKADGLLRQALAGAGVN
VPATVDLELAKYVNNRGAKKLMFKPEHEIKDPLPAEKY
>WP_207165309.1
MKLAPLWVKLSAAAFVFCVASPVFAEKAGIGWQETIAAKSGKAKTMAELA
KMYDSSSCIDCHQDTHDDWNKSIHARSIFGTSRTAATFKTAVINGLMEWP
YSGVKKPEDVKVEHLMGCAKCHLPQLADAEDSVAKEIIATIDNWQDALKK
KDNAKATAEADKLKSLNINCLICHNRNAITHKWTDGYPQQGVVYGSKEGD
HPSDAFPKMKVSPIMSESIQCGQCHGLGPNMELDNPTQCCTSYGSYLWSY
TAEGGSETCQDCHMKKSKLGHNMQSYRDPGMAKAAVEFKAEARAFHWRDG
ATIKPKAVVKVEMVNHAGHSIPDG
>WP_207165313.1
MPWMMHFIAVFWLSAALASPADGAENCRACHRDAVSGPHAAIGCTPCHGD
DRSTVGNPATAADRAARCVACHRGFDRLFDHAMATRTAERQFAARTVGRF
DGGFWAGNCTGCHVRGCLDCHGGKGHAMSRPRDGVCLECHRGYFVGSDYH
GRAPREDAFRFQRGPFAGGEQFLPMLPDVHAEAGIGCGGCHDMVSLAAGR
RSGKGCRDCHEPDQRIVEHRIPAHRERLECYACHSAWAPQEYGTFWLRFI
DSPRRQARFTAIPHQDEWVKSAYLKRQDAPPLGLNSAGKVSPIRPQFILY
FSDIRSERAVGEENRLLAAEWKAFFPHTVRRGTVMCDGCHDNPRRFLLER
EKERIYRLRDDGLSLESFWRREGQRVVNGSFMDPERVGKMAVRTPAYTKG
YIEKWQRLTGDAGTSSRR
>WP_207165322.1
MVARFPLLILLCLVLAACVGKAPGEGCLSCHSPHYAERGSCVSCHRGNGK
SVRKAIAHHRLIPAELAHFTIPGSRRVEEGKRLVERFGCRRCHNLGGKGT
RLAADLDRLAGDDPVRLFGAIKRPVLFMPDFHFDDRQTAGLVNAVMAFAS
AAPRRGDGGLPIVVHFASPRQGEGTIFEKKCGGCHRLLTARYGALGSGDV
APNLSGLFTSFYPTPFKPGEPWTPERLGRWLDNPRTVRPVTPMPPVRLSP
AEKKQLTEMLKADPD
>WP_207165351.1
MKRFLLITTAVAAFMAWGAIVNAGNQNIRWTVHNLSSAVPEGATIDRHWY
SDDTDQVCIFCHTPHHAEPAQPLWNKVNPTQAFNMYTSSSTLSSVAKGAT
APGPESLLCLSCHDGRTAINVIHNGDVGIDAQPADGGRKVLNFAGWGYYN
AENPNNQALAMEITVFGTPYRANLGKTGIDGDARFAGSNLMDDHPISFSY
ASAQSEKGVAALNAIESARSAGLRFFGPNRDRMECSTCHDPHVDSGLGYD
GLPTGSGGNNALRPFLVRDNTGSAMCLACHNK
>WP_207165352.1
MNGMTIKTLVAIIFALVVPAAAWAIVFPHETGSVKGYVCNSCHSTHNTLG
STGFNNVCQTCHKPGDAYGHSKPFRDADFANPFGTYTSSRPGVIYQTSHN
WVGRDNVPKAGAVPPTNTALTKNIVSGTIVCARCHAIHYVYSSANNTRPF
LRIRNDNDQMCLDCHRPRSTTNHTLGTHPVTVNYAEKAAARPDDFYATPQ
NSNPANPTSAMKMSKSGAVVCTTCHGVHYTDSNSRTFDNASSARMGLLST
SRGLLLRTDLKGTSVTDPNICTNCHKSANDPANTNAGVKNHNGTKNQNIQ
CADCHGGHVDEADGTTPNAYLINRFMNISTQYGAVRNAKVLYQYTSVSQK
NYNKDSFGVCVACHPTLPSTIATHQSSTNAEDCRSCHTHSQGFSANCTQC
HGFPPTTNTAGGTTGYAKDGVRDYSTVSGGTLFKDESLTPHISHAGGGSY
YSFACDDCHKGFSHNTGTFQDVFLSTGGSKAAANGATPAYNGTSPGTCST
TYCHSDGNGGSYKSPVWADGKDDIMTLAGAARCGSCHSATPATNAHSRHI
AGGASGKSYGCVNCHASTVSNGTTLLAAAMGSNGTHVNAVKDKQFSGSVG
GQAISGTDCSTVYCHSNGKGAAPVVAPVWGTPASGQCGACHKAIGASPID
SNGHLAHLTAAYGPNFDELTTTSCVQCHDTYAGELDANHVNGSIHVGATT
CTTNCHKHNAAEFAWTGGRVTCESCHTAPLSVIGGKTAPEKANFITSGHG
QVGVNYDASRACSSCHDANSGHIDGTSGNQKRIAVNDNTLCTGCHNDAVK
VPTVSKQNATTHVIAKDGTPAMDCKVCHDVHGTGNKGMVRTFITFGTLTS
TITYATTAELVQLVPPYRGVCQTCHTLTSHYKRGVDEGVNHPTANCLNCH
SHKNTYAFKPKACDECHGYPPAPKGFVPSQDTYSTAKLENYSGGGGAHVK
LGHLMANLRPNQGFTPCLACHSDGPSAHVGDETVWSSGTTEAKKATVSVK
TDPAYKFNDTKGQWYSKQSPGATGSCWNVSCHFQPTPRWSNDK
>WP_241426190.1
MKSIAVIISVFIVMAFGAATPVRAALQCYDCHGTNGTGDYRPDDAAYRNI
STGAFKGNHRSHMGSSATADNCTVCHGSEVTSYTAAHRDGDVTMAPNINS
SVTPASYSRGASFAQSATPTLGTCSYVNCHFESATPPWNGAAFSSPTDCN
RCHGAAPNTGSHPVTGAKHAAYYGTTTACCSRCHPAHAAEGSPFAHATSA
GKRNLSITFSSLPNAGSGTYSGALNDYLPSQSNTFGTCTSTYCHSPGNKG
SAFDAPNQAATWGGSLTCKGCHKGDKVSGDAMASGGHGKHVASFGINCVR
CHKATATNSTTIGTYANHVNKLVNVSFDSTTTAVIGTARYNGVIAPMTKA
PGSAYGQCTNLYCHSTVQGAGGVGAPANYGTPTWGASAVCNGCHREGGGH
GGVAADGSSAPIASGSHTKHLSYSYGLSGSSIKCVVCHKWDASKTLDDDC
ANCHGTPQYAKHVNYQVNVAFDSTFGAGTYNGTLKPGDGYSNCSNTYCHS
NGTSVSSGSVPANTSVNWGTAGPLACNSCHGNATYGSDYRKGAPLYSSGS
PKGNAHGSHIRTGTLSGVYMQCFNCHASTTRDNTSVANTATHINRTYSVA
ASVFGVFSSAFRDGDNTMTSTKVTLAHSYNALGSSCANVSCHPVGLDVTT
NPSTPKTRATSSVTWDNKGLCIDCHNIDMQSTNTFHHAMRNYSSGYPLQS
PYSSASTGVNAYARRCTMCHVNHNIFSPDLNASNTMGRGGNLRTDIAVAP
TASSGYANTDFIKSAGGAGGICISCHSTAKTKDTTRRRNDSPANSTPVIT
QAQYSSSGHQYDVSAKFMSDGSTVYGNCSKCHNALMNETSVFMNATSLYS
FGNHNSGIRRLQGALDAAGGETAEEQICYRCHSQTTDDDPGGGPPKTVAN
KDFYGVAPMSLAAEDIFSANRDFRTANSTYSTTNKLYFRPSAAGTPAEPM
PNQHNTGDTFAGGTWIGRSMAPWETTTAYETKSQTTNAVGTNYWRMVTFT
SPAVYSTTTVPAGIWVINIYCRESSTAQNAKIRYMVYKWNANDTMGATII
GRATYATELATTAAPGAVRQIAVSVGAVTLNAGEKIAVDLELDTTATYTT
SYTASFYFGSHAPSDLTLPGNVPWSYADPGAEGFGHATQHFAGVHLPSTR
NETLAYIAQNKHVECVDCHNPHATRNGLHGDYGTATGGSSTTLVNSKKSW
VPNYWTGDYVSLVSDSLGTTTPVAMITGNTATTLTTTPYTGTWVAPVAGS
VYRIIANTNKVSRTQRGVPGASVSYSGAWLNGTYSMVEESTYEYQICFKC
HASTGTTHNTMRYWNMTSASLGAARWTNVGLEFNPNNVSYHPVIQPLPET
GNRRLNAAALTGGWAPGEVMSCSDCHGRDTSTSATAQGPHGSTVKWLLTG
KYQNWPFTSAAANGTAAGGTLLIGTGTTTYPAANFCFNCHTWAAGGYGHT
KSSGGHNKACVNCHIRVPHGGKVPRLLTGVNVPPRYKPDGNGGAFSGSYL
TSAQLPATGYMGANDVSCTTICGARHTNNTTKTYSW
>WP_241426193.1
MKRIQRTEWRNEMKRIATTIAALLAMAAPAMAGHVATLGTGTCGTCHRTN
LITQHGGFAAPVCQTCHDSTAAEVKETIVAGAAGQAYTCSSCHGAESHAQ
KHPDYMANFAMYNGVEPTYGTTVWTAPTGYTSVDPAAKLYQLCVKCHSSN
GLGATTNGVSGVVGPSGLNLTDQAWEFSPTNRSAHPVVVTLNNQTGSLAP
RALRTTEMKAPWTNVGNQTMTCADCHEFVDSGPQGSGIIWSLKGTNKAWP
YTVAGVSTGTFQTMRSNSTSFCWNCHNFSGAGQVHTTGDHDGVKCIDCHI
RVPHGGKVSRLIGTATSGLPDRYTGDGKGGYKPRVTAFKKAASGSYSESS
CSTNCGEHGPISGAETW
>WP_241426194.1
MKRIQRTEWRNEMKRIATTIAALLAMAAPAMAGHVATLGTGTCGTCHRTN
LITQHGGFAAPVCQTCHDSTAAEVKETIVAGAAGQAYTCSSCHGAESHLA
KHGNYASNFTTYNGVEPVNGGNWTAPSSYTKVAPAAKQYQVCVKCHSSSG
FGAATNGVSSVLGPSGLLLTDQAMEFNPNNRSGHPIVTGLNNYPNSPAPK
ALAKAQLSAPWNVNVGTQTMKCSDCHSIDGKLVGVGRDWPYNSATGQFWK
LSDSGNTRLFCKNCHPITNTNNTHSESNHSRYPCVYCHTRVPHGGKVSRL
IVTFTPGLPSRYYPDGKGGGTPSLQDRLLRYTKATSASRYDTPSCDADCH
GSHRNTTGEAW
>WP_241426231.1
MFDVGFGRRVGASLILLVASVLSLAGAAEGAIECYNCHGTSSPVDYRPAD
NAYRNISSGGIPGNHRTHMGESAVPATCSLCHPGSASYTSSHRNGSIRIS
SRINNSLLSTVFRNATSSLQSATPTPGSCSNINCHFEGETPAWGSPPLAA
PAGCSACHGAAPNDGNHPAVSGPGKKHGDYLGTGTGSCPSCHTDHTAEAR
PFAHATSVGKRGLAVRFTKAPNSGGSYSGTVSYPDFMPSRSPARNGTCTN
LYCHSDGRGGEPLTTARWSDSGTVRCYSCHRGRSTDSTEANCNSVGGVWD
SGKTKCSPYLNMSSNGHNKLVGSHWIRKYPCSYCHSATTDGTGGIIDTAM
HVNGTRDVKMASQWNIVGRPEASYDPATKVCANVYCHSDGTTDPETVRAF
PWSATKAGCNDCHGHQRGGCSDVGCHDGRIVDGKVWVLPERFGTPGSYAF
PTGQEWMESMPMFANQGAGTARANSHPRHSETNFSCDNCHAATVIGDCAS
CHSSGIPTGSMGESSHLNGTYHVNKTKDVVFKDGGSYNPVAKTCSNTKCH
TSGTDPVWGGSVTGAVTCLGCHGTTGADKDDYNSFNGTQAKISLTQWSVS
GHGRYSSSGAYPVSGNPAANFPGNPCWYCHDNNALHKDATNPFRLRMHRQ
YERRFEKECVYCHMTRSDAECIGCHVGQTDSLAPQATTLGIVFRQSNWST
VTEFTGHTQVAGCTAATCHDSDSGTFATGTHKGHDVNAGIWTAEQKDDVR
NQYMMMGVCLQCHDDDSGGQCTQCHLAPENDPMKYSLGFDPLLSGSRYIK
PKKARASAGHFGYKHYRAFKDSGGWTKVASATISPIWGTYSSYQGTWKGG
KFCWDCHDPHGDANIYMIHEKVATTTDGRYGIPKTKADVVFTKKQSGLDY
ARTTAPYNGICNVCHSASSKHFTGVSGDGHNVSRVCTTCHEHRFADSHAN
KQACNSCHENAKPIPKHTAFGLPRDCTKCHAGTIGKRMDIMGQLRSNSHH
VQRTNGEIRNTDCYQCHWESTAEGLIDVVYHEGYNYKLYSTVKNAKVDLV
VWKPGVRPTFYNTTTAIQFLASNIGTASERTESAKVTNHCIGCHSDQNND
TDVFDDCKTPRQYAWDRSSIAARYKQTGTTTWGKYAGTANAARKNLTKSF
SAHGNAVANQGGWSTQNGYDDAIPNTRGGTQAVQCFDCHSSHGSKANGTT
TSYVTFNGTKNGGNLKETQAGKGGYAMTYKASSNPDTSSVNPYNTGAGQC
FDCHLTRNSGITPWGYFSTFGAISSVKGYRDTDKFGAGKAGYMKRTPFKE
RSIVGGHFNASSDLANGAMGTIDGLCTPCHDPHGVSPSLGSDQAYAVPLL
KGTWLTSPYKEEFPVSGATTGSRGSRSMQNPTPTPNVYIDQGTFGWRRVS
EDDSKFAGLCTRCHTKASLTAGVDKTKPWKSVDRVHQTVKGWGKNDMHAF
TCSKCHVPHVSSLPRLMQTNCLDVKHRGRVASGGAAGEGSGTFPRGKGQS
RVNCHPTGVWPDNSWNSKTQW
>WP_241426272.1
MSFNFKAGGGPETCIICHGDASRLKKEYKNMPRNFAPTSGNRKNIEAEFA
KTYRHPTFDAKGIHRSNEILPETDSRMPRHAECVDCHNPHYVSTENKFAG
IRGKRVGNVISSVSKEYELCYKCHGESTNLPGQYGNKRMEFATSNPSYHP
VEDEGKNTAVISLLKPYKEKKINAGDVSMISCGDCHGSENPESPRGPHGS
LYEFILVDHYSTKDNQTETPFAYALCYRCHDRSSILGNESFRYHALHIQG
RGSSTGANGTSCYTCHSSHGSPDNKYLLTFNKTVVSANSQGQLKFVEKGV
STFRGECYLSCHGVDHNPKSY
>WP_241426326.1
MPFMLTGAALAADTCTGCHGDGAEMLRLGFPHLTVTAEEVSRQAGMAAGC
ADCHLGDPAKQDREAAHRGMGRLQLVRKKGLLAESAQRGAPLELTGNPMT
RIQHQVIRDGEVVIDPNVTLVLYQDKRKDNLSQDFAIMEKTCGACHAREF
SEFTHSNMGRNAKQSSYKSWIDPQRGPHNCGAWFDGNYERIAANTSVPFS
REQNALNQRSCNTCHVGCLDCHYDPQPKDPANPKMGMHTFNRVPKPESCY
GGGRGQICHAGPEERRRGAGYFGGSYANPEGMEPDIHQVKKVGCLDCHEN
SGSRSGLGHGMVKRQGRCDKCHERQVAGHKLSLHKSLSCEACHIRNISGY
QGTFWGPGKLAGSDTPYFKYKEYYGIMKEPILIRDQKGRWIPVKPFPMAV
LNQKKSALKPGLHWRWPKNLPDFQRTDDAYGYVGLFGGLPGNNRALLWIQ
MDKVSHKYGKSRPCASCHELPGGEQRQHVEWDFTDAGALPFSGSHTVFAG
KKGLSIREMKSEQIEVLDGYRLSSLAPWVYLKDRWRIGGDFSLPALRDRK
LYNLTSEDAARARQEKVVH
>WP_241426341.1
MPDGCNTRCHKSKVREMFVHGPVGSDDCIACHNPTGLEHPKQPGAFRLIG
EGAKLCDVCHESKASKKVVHPPVAKGACLDCHDVHQSPYRMQLKAYGASL
CFGCHGEEQFKAKHGHAPVAEGSCLKCHDPHQSDNPALLRESGAGLCFLC
HDKKMTEGVSIHGPVAAGDCTACHAPHGSQFGKILKDAFPEKFYLPYAQE
NFALCFECHTKDLAEDKRTDTLTGFRNGDRNLHQLHINKPDKGRSCQTCH
DAHAARQQRLIKERIPGFGSWEIPIRYTKTDTGGTCVAGCHKPKSYDRLR
ALINP
>WP_241426411.1
MKLLLWLTDFPALLRRLRAVILVPFLLLAGCGAGGGENGSCLTCHRGIEH
ASPAHPRCVSCHGGNERARDKESAHREMFAPRNPSDPRSWEQSCGACHPW
QLARVKGSLMQTNTGMIKNIQLTWEGEDGRLYGSRRENVHTADGKERQLA
AVTELDNVSGELYRKFCSLCHVGIENSYAYDVGHSAGCAACHFPWNDTGT
YAGGDLTMKGRGPASASHRMTGLPGNDVCFRCHNRSGRIALSYMGLNDGN
TAQVPTRNGFPGPLLTSGNRSVTRITPDIHYAMGMDCIDCHTSRDIMGDG
YAYENLYHQVEIRCEDCHGSGTELPRWREIVRENEAPVRESRQYRRQMRP
GMRMIVTGKGRPYSNVFYENGQVRLVGKRSGRLYVSKVITGTPAHTVAGH
DRLECYSCHSRAVVQCYGCHTNYDKGRTARDFVKDMDTLGLFTESEDYRM
LYPFPLALNQRGKISPVTPGCQTFVTVTEMDGRVSKEGYVTTFKGKQQLR
FAPFYSHNTGVKAIGCGECHANPAFLGFGQHEVEGRNIAATMLCPKNEEK
PLDGFQTLEGGKVRAFSAVTREHSRPLNEAEVMKVWRANLCIVCHTRPDD
PIYRKELDYRALDDALHRRILAVGGTRVAR
>WP_241426414.1
MISAGAGVATAADQAAVKAEMGKRSSTPVATVQIQKQPEMFASDPPPLTA
TQCGQCHPSVFQDIKKEGGRHTFTCQGCHKSFHSYSPRKNNWDEIMPKCS
DCHTPATVAHAQIFDQCAECHTNPHAIKNMPMSQKLLASCATCHVGPPAE
LKQFPSKHTNVSCGDCHTRHGFIPSCNMCHKPHYEGQEFKTCASECHPVH
KPKEITYKKDVGARTCGACHAEIYATWTKTPSRHAKVNCAECHTRHGLIP
QCTDCHGLPHSKPLHERFPKCLTCHQDAHNPPVRQR
>WP_241426430.1
MLIPAGSVEGALDCNGCHGSLSPADYRPVDAAYRNISSGALRGNHRTHLD
PSAGPASCAQCHPGSASYTSSHRNGSIRISSTINNSILSTAFRNHTSSPQ
SAIPVPGSCTNTNCHFEAETPAWGSTPLAAPAGCSSCHGAPPADGNHPAV
SGPGKKHGDSLGTGTGSCAACHADHAAEANPFAHATSAGNRPLVLGFTKA
PNSGGTYSGNVSYPAFMPSQSPPRNGTCTNLYCHDNPSGGVPLTEARWGD
SGTMKCYSCHRGSSSDTTQANCISVGGIWDAGKLLCSPFLDMSSSGHHRL
VGAQWIRKYPCYYCHADTADTAGGISDPSRHVNGAKDVKMAAKWNIVGRP
EATYDPATKVCDNVYCHSDGTTDPEDVRPCAWDEPKAECNSCHGHPTGSC
SNAGCHDGRIDADGKLWPLKTGWPVGNEWMGSMPMFPSEGAGTARANSHG
RHAQTNFTCDQCHAGTVVNGSCTSCHADGIPEGGMGEVAHINAAYHVNKS
KDVVFKDGGSYNVVSKVCSNTACHTSGADPVWGASVNSSVTCLSCHGTSS
DDQDDYNAFNGTQARISLTEWTSRGHGRYSSAGRYPISRNPAANFPGNPC
WYCHDNNVLHQDANNPYRLRMHYQYERRFEKECVYCHMERTDAECIACHV
GQDDSLAPQASAAGVVFKMPDGSLETRFPTHTATTTCISAGCHDSDEGTF
PDGTHKGHNVDAGIWTAEQKADVKNQYMMMGVCLQCHDDDSGGQCTSCHL
PPADNPNKYALGFDPGTGYIKPKQARASAGHFGYKHYRAFLNTGGWTKDV
DGNYLGVWKGGKFCWDCHDPHGDSNIYMVQKKIATTTDGKYGEPRTSAYV
SFIDTQSGSNYARKAAPFDGICNVCHSPDSKHFTSTSGDGHNLSRRCTEC
HEHRFADSHADGMSCNSCHVSSKPIPKHTAFGLPRDCTKCHLGTVGKRMD
VIGQMKSNSHHVQRTSGEIKNTDCYECHWESTPEGLIDITYHTGYNYKTY
SSVKNDVVDLVVWGRNVRPVVYREYSTADGRATAAKFLAINMNTPQERAE
VSKVSTHCISCHSDQNNDSVPFNDCKTPRQYAWDGQSVAARYSQTGTTAW
GKVNSTTYANANKKDKVAKAFSAHGNAAANKGGFDAATGLDGTIPDRGGS
VNVQCFDCHNSHGSKVVGVTSSYVTYNGTFNGANLKETKQNIGGYLYDYK
ASSNASGVNPYAAGAGQCFDCHNSAAIGTVVPTGKTPWGYNSTFGVNSPV
MGYRDTSRFGAGTKAFITKNNATGWLDAKKTIVGGHMKASVPTGTLSALA
KTEGTASDGSATTLVDAGKAWTANQWRNLYVLMTSGANSGQLSKITANDA
TSVTVEGFAAPVVAGDGYRVVPYSAQVNGLCTPCHDPHGVSPVLGSKQAY
AVPLLKGTWMTSPYKEDLPEKTKTGQMLAQSSLPWRTDRNTFNNAKISED
DSTFAGLCINCHAKATLTDGTNKNTAFKTVDRIHESVKGWGNNAEHAFTC
SKCHQPHNSGLPRLMQTDCLAFKHRGFQATGGRVDVNYGGYTRPWRYGRA
PWGYNNMPAQYSTAICHGAPTGNGSAGWPNNQIWNNVTSW
>WP_241426438.1
MILLASCAELKQDRPFRPVREYERMIVGRLDAEYVGTDNCVSKCHKHEKI
TDDFKHSVHGEQIKPETGLPLVNCESCHGPGSLAIEKIGDDVESNDEQKV
KCDTKALLDIHNLPTPAQSLICLKCHAAASVPTLAHWKGSIHALNDVGCF
DCHKLHRGARQKVTREETAELCYSCHPEVKAENSLFSHHPLREKKMTCTD
CHDPHGTVQSHLLKGNTPKELCTRCHMEKQGPFAFEHGDVTENCATCHSP
HGSVNNYLLNAAMPFLCLQCHAGHVVGWDGSALYNNRCTDCHSQIHGTDI
PTPTEKKGSFIR
>WP_207162369.1
MDGKRPNTRSIVLLAATAALAGATVAFAAEQITGKTSYAPVASTDSFSTV
RQGMEKQKSEVMKRQMDLLKARYDLSDKPMQGTAMSRGKAVQDGVRVKLP
AGTTWEQLAGMTPEAISEKGLFPKGFMPLPHPNQPEGGMVFPKFHIDEIK
KQSGRDLTRFDLDFDIPDHLLPEFPPPIYLTTRPDLGDVSKGKLVTTQNF
FALFNGILNPKQLEGLRLLVTPFPQQQFNATDDRRSAEPSLGVACFDCHA
NGHSNASTHLVGDIRPQELRHRLDTPPLRGVNIQRLFGSQRALKSVEDFT
EFEQRAAYFDGDPVIATKKGVNILERGSQVHFMAEFQNLLDFPPAPKLTI
FGKLDPAKASDAEMRGQNIFFGKARCAECHPAPYYTDNLMHNMRTERFYR
PEMINGRLASADGPIKTFPLRGIKDSPPYLHDGRLLTLADTIEFFNLVTG
VKLTEDEKKDLLAFMLTL
>WP_207163758.1
MVTRHSIIGAAALLLLTAGAVGAAGLTDKEQLGKDIFFDTDLSLNKNQSC
AACHAPEAGWTGPSDSFNAHGAVYEGSIAGRFGNRKPPSSAYATTAPIFK
YVRQGGGMFVGGNFWDGRATGEKLGNPAADQAQGPFLNPLEQALPDSACV
VYRVCEASYGGDMDDLWPGSCDIEWPADVEAVCTMEGGMVALDSANRTRS
DTAYDYIALAVAAFEGSAESNAFTSKYDAYLAGKSTFTPKERMGLAVFNG
KGKCARCHVNTGKKPLFTDYTFDNLGVPRNPENPFYTQTAFNPLGAAWVD
LGLGGFLDSRMDYSQYAKTNYGKHKVPTLRNVDMRPSPDFVKAYGHNGYF
KSLKEIVHFYNTRDVLPACASGSPGEKVTCWPLPEIALNMNTSELGNLGL
TDAEEDALVAFMQTLTDGYGK
>WP_207164117.1
MEKKAIACAAVLALAAGAAWGKDDIMGRAKGIFKPIPAKAKALKGNPATP
AKVELGKMLYFDPRLSSSHLISCNTCHNVGLGGTDILETSIGHGWQKGPR
NSPTVLNAVYNIAQFWDGRAEDLAAQAKGPVQASVEMNNKPENLVATLKS
IPGYQPLFKKAFPGEADPVTFDNVARAIEVFEATLVTPDAPFDRYLNGNK
KALSATEEQGLALFLDKGCVACHSGINVGGTGYFPFGVREDPGPEVRPVD
DTGRFKVTNTSADKYVFRSPSLRNVAITMPYFHSGKVWDLKDAVKIMGSA
QLGISLTDDDAGKITAFMKTLTGKQPLVVHPVLPPNSDTTPRPISN
>WP_241426332.1
MKLMRTTALTGAFLLGVTMAPSAADLNQKETLGKKLFFDMSLSANGTQSC
ASCHAPEAGFTGPDSTENASLAIYEGAIPNHYGNRKPPTATYAGDSPPLS
YDEATGSWSGGMFWDGRATGAVLGDPLAEQAQGPYLNPLEQAIPNAQVLC
IKVKRSSYAPLFEEVWGAGTLNCASDVKGVYEKIGRSVAAYERSSEVNPF
TSKFDMFWDNAVAAGKDVSKIKCGTGGMGGGGAGGAMGCPGGGTDPNRWT
AFRGLGLDDGELQGLAAFNDPNRADCAACHTLTPGPNGYPLFTNFSYSNI
GTPKNPQNPFYTMPPKWNPDGVNWVDYGLGGYLKSAGYEATVYGPEMGKH
KVPTLRNVDQRPAPDFVKSYGHNGFFKSIDDIVFFYHWRAAMDNGMGGGA
GSGMTTLFPPPEVDANRAPLNMFPRPQVDSIVLFMKTLTDGYFAR
>WP_214169498.1
MMSRFSTLIKSLLIILLASQAYAKETKNVTFTFKNADPVIFSHDVHLLKY
NNNCKVCHNAIFNLKQHKRFTMADMEKSKSCGGCHSGMKAFSVAEEKDCV
RCHKGKPRNISFKMKKATEVVFSHSLHIDKTKGKCKSCHNGKVITGSDKS
VSMAEMEKGKTCGACHNGKGAFTVAGNCNRCHKGYQPREIVFPLKGITNA
VFSHKFHLGMYQCSDCHTATFPYKAGVAHKTMGQMEQGQSCGACHNSKDA
FSTSGECERCHGGFKPAPITFKNDGGEVKFNHAFHLNVYKCVDCHTKLFP
FKAGVKKATMTDMEKGLSCGGCHNEGKDAFSVKANCEKCHKM
>WP_214169587.1
MKKMIALILWIVIPVSSAVSSEKMGAPTVKAPSPHGVAGKCQVCHVEPED
SLNSWFTFTSTKKKLTLDFNEVCRQCHGLDFGHGVGKKPALNRESLPLDS
SGKITCAVTCHNIHIASDDPRQSQYHLRLIGAPLCLSCHKK
>WP_214169588.1
MAYLISIVLLVMSLSVATAQAASSFTPFHLDRQKLPYGCGSCHVGFEFRS
GGGQEGCLSCHGNPAKRKTGLIRSTADLVDFEKELKKTYHHPILESKNLH
SNKEILPEIDHKAPRHSDCVDCHSPHLVSSSNKFAGIKGKKNGNILTDVT
TEYQLCYLCHSDSANLPGRFVNKRIEFAVSNPSFHPIEGEGKNLAVVSLI
RPYKEKKTTANDVSVLKCGDCHGSDDANSPAGPHSSIYQYILRENYSARD
NETESIFAYSLCYKCHNRNSILADESFKFHSMHIKGKKSSMPGNGGTSCH
TCHTSHGSTENRYLIRFNTDIVSASSSGMLKFKEKGAGTFRGECFLTCHG
VDHNPKSY
>WP_214169589.1
MNNIRKISIVAVLVFLGNAVSSLAAGPKISDMVVGGNKHNLSSLNKNVLY
KAAPPQSARDKNTEICVFCHTPHRAVPQTTLWNRSNSSVFFGHYSSATLV
IRRTSAAQFGEPNGTSRLCLSCHDGVTAGGVPLGAILNGSPINMGANDRI
TGISLFTASKIKSGHHPVSFIYDDAVLRAIQSDVLKKTQNYQMPRIVKLD
TANRMQCTTCHDPHQNQSTEDSYQVPPNEGRKIAPFWVYGANNNASLDHD
AVCMDCHSIPTNPFPLQ
>WP_214169621.1
MNRPLIFVFLLVSFWSVSAYAMKFSAYNGDVYFDHRMHRLLYECKACHEG
PPQHFELDHESGHKLCIGCHRKESKGPSRHCSDCHKTS
>WP_214169757.1
MKRFFVSALLLLAAPLLLFAKDYKKVTFHTDNAGKVIFDHDVHLKKLAND
CTVCHSSLYQIGKKNPVVTMAEMEKGKSCGFCHNKVRAFSVSECVRCHIV
DKVPIVIPDFGTLLFDHKFHLGLYTCADCHNKYFYAQSGKNPHVTMKQME
GGKSCGACHDGKTGFSVKGDCVRCHIVKDISFAAADPFSHSYHLKMFGCY
DCHSKLFIAGPNAKRHTMKEMETGSSCGGCHDAKTAFSVKGDCNRCHKSV
GDVSFKASKALFPHTFHLTIYRCADCHSGIYTAGPRRTPYTMADMEKKIG
RSCGACHEGDMAFSAWGSCNRCHTETKELEWKIPGAGKAVFSHSYHMGKK
FSCGDCHFGIFATGTMAKRFTMKQMEKGDSCGACHDGKGAFSVSANCGRC
HPVKDIDFVLGGKFSHSVHYALYSCTACHNKLFKDGVGNKSRTMPDMEKG
LSCGACHLSGKDAFTVSGNCGRCHNGAPELQMQSQGAGPTPFSHQIHTSV
YKCDDCHNKVFTTGVAAKRYSMSQMEAGKSCGACHNDKDAFTAAANCTRC
HPVKDIPYKNWGGLFKHSVHITLYRCNRCHDSIFVAGPGRRSYTMPDMES
GKSCGACHDGKEAFSVKKDCDKCHPQTKAIKYDFPDKKTSSAYFSHKLHK
TKGYKCTDCHYKIFKTGVNRRSYSMAEMQSAKSCGACHAYNITGSPNCAK
CHKGDSEVM
>WP_214169957.1
MRSSIASLVLIVLGFAVGAIAAAAPDIMTFPATVGDVIFNHKKHVDGGIN
CKTCHAYKGGKIKGLGKEWAHKVCRGCHEAIMMGPTKCTGCHA
>WP_214169958.1
MAVHNIRGLGILFLFTLIISGCGSNSAPNISPVSTLEASQDCINCHESTA
VSSVTNERITDAWQLSSHNTASSANFSGRGASCGDCHEPEAGHPNSCNTC
HGSGIPASGPLVQHNPDRALKCDKCHTRPTFIDPTVGRAHFSNVTAAFVS
TQFKGKCRSCHDPHNPSKYFTYNEQWAASGKGDSLATPWNRYDFKSRGTT
QPIETTFQSSCVRCHTATGYINYVTSGLTNVSPWGAAELTAGDRSKQTLA
CPACHDDGNGNAYSFKVRQVSFNGGGIRVYYNYSAAPSSRAAAATTLFPS
VRINNNPFIFPDAGTSNLCVVCHSGRAIGQLIKDAAAAGLNFDNVARINA
HDFVAGGSLFQATGYEYTHLGRSYTQPVTFQHDNIGLGNFQGTGSSGPCI
TCHMSSSESHLFLPVTIDSEGVITQITGTACIKCHVGVTAWSPETLQEKK
TGYLAALTALYELQKVRPTIGTKIISGETFNPDSTVKSYTYTTKWASAYG
GATGADTMGASFNFEALKGDSGAFAHNSAYTRKLIYDSLDWVNDGTMNND
VASAILGLPATTRLGILPAAYRGNYRNLAIAYLIR
>WP_214170053.1
MKGLRKNLILLVMALVCAFATTAVAASGEGKLKVKIPKAPELYKADLQPL
TVSQCGQCHPGYFKDIKQDGAKHTFDCQQCHAVFHAYNPKKANYDSLMPK
CATCHNEPHGAKITDCANCHSNPHTPKKMVANARLAGACGQCHTGPQEQL
TKNLSKHSKVACSKCHTSHGYIPACSMCHKPHHAGQEFSTCLKCHPVHNP
KLITYPKDSPAVTCGSCHKKVYEKWQKTPSKHAKVNCATCHHTKHKYVPK
CTECHAAPHNKAFLSRFPKCLDCHLDVHDLPAAGKK
>WP_214170102.1
MRTACTWIMLAIATATFTLSQPQQAAAIPDNISIDPIEGLYQKVNFNHAA
HIKAVFDCAVCHHHTTGTLVNDPNCIRCHKTSNPTKTVACRNCHKKDPFS
VEAMKEREANPNRYHNDTPGLKGAYHQSCLGCHKKMNGPTGCQDCHKRKA
EGDAMFNAGEFAPKKPAGKGHGGH
>WP_214170104.1
MKLCRIATVLAMLVFGATAAGAIELKDITYHTENAGKVVFSHKKHLEKKP
RRDPLQCKACHENGKKAPEKANMAGMEKGKSCGACHNGRGAFALAACVRC
HKVRDVSINVKQTGPVVFSHQKHLKKVQDCAKCHNALFKTGKNPPVTMTA
MGKGESCGACHTGKQAFPLSDCQKCHPYRDKLYKVKDAGNVVFSHKAHID
LSFSCKDCHDSIFKPGKGNPKTSMAKMEEGKSCGVCHDGKKAFTVKSDCA
TCHKSS
>WP_214170106.1
MLSRTMLCCLVLLCTTATVQAITIKNVTYTTKSAGTVVFDHGYHLKQASI
NNNCKACHSAIFDMKKRSHSTMAEMDNGKSCGSCHNGSKAFHVKECVRCH
KAKEVTIAVKGAGNVQFSHKTHTARNSCNDCHTAIFGLNKHKKPVTMTEM
EKGKSCGTCHDGKMAFPVTANCAECHKM
>WP_214170157.1
MKKQIVLLAAVALAAAATSAFGLGSIVGTAHDLKGTYGTKNQGADEICIY
CHTPHNPVQAIPLWNRNNPSGAGFTLYKTSPTLTAATQAAAFNDSSVSLF
CMSCHDGVTKLGNIKNAMGHDMSGSEVISNTNNDRLGTNLSNSHPVGFDY
ASAQSTDATLHPIASAAASLGTVSGGSFPFFNNALGTGTMMECASCHKVH
DDEYGKFLRKANTNSALCLACHKK
>WP_214170159.1
MGCRKKGVFLVLLLQMLLPASLHAAMQLIYPAEKSWVYRSDYLIVKTNDS
SISGIKLTVNGVDSEILQISSSDYRKLFQDILIVQPVWDAGKNTLLIEGY
NGGQKVQSIATEIFYNPLGDRSLVPQEFIETTLHSAENEKICAICHVMTA
SSDKKASQNPASSPCATCHQKLVKVKYPHEPAVNFSCQYCHVKTDKPRHG
TARRDSTLCVECHSDKTDEIKKNTFKHGPVAAGYCEICHDAHGSDFPGFM
RRPINEVCLSCHEKIGKGPHVLRNTSQKGHPLSGKNDISPKRKGKELSCV
SCHDPHGGVVRYFLQSRKEERMALCQFCHNK
>WP_214170162.1
MKTIVALFAVVAFAGTAFGADVIEMKKGVKFNHKAHQASVGDCKKCHEKG
PGKIAGFGKEMAHAKGCKGCHAELKKGPTSCKDCHK
>WP_214170214.1
MFRLMSAPRFACLITFFSLLSAIPVFAIECYQCHGGQTPQDYRPIDAGYR
NISTGGFQGSHRTHMATTAVPVTCSRCHQGAAEYGPGHANRLIELAPNIN
SSPLAAVYRNGSTAFPQRPVPRLGSCSNVNCHFERETKVWGVPPLTVPDG
CKECHGAPPGGGDSGAAGSHPQHDLYFPGASGCVKCHTDHTKDAFPFNHA
TSVGRGLLLGIQNPVSSVRSLYSGALNDYLPKSSSNQFGSCSNVYCHSKG
DSLTSYQPNVVPSWGISLPGDCSGCHGNGHGTGTEIVSGSHTIHVGKDFY
GQYVYQCSTCHFYTAAGSQAIANRANHVNSQVDVSLAPSFGGVYTADGHA
PGAPVGTCQNVYCHSNVQPDGGIGGPTAYNTPEWGDAGSIQCGGCHAGDG
GHGHGGVKMATGSHTRHLAYSFTTTTNTVKCMVCHKYTNQPFVTSCYGNP
LAVEYGNTVCHWGTGELHANGKVNVRIEPTFGNMSAYQGSPEPGNGYANC
TNTYCHSNGTAIATGVNTPSATPNWGSGAIGCTSCHGYPPNYANGTPKAN
SHARHSTCNLCHYGTTTNGVTITNMATHVNKAYDLAPGSGVSFSYTYAST
GGTCSSISCHGGASAVWGATIQCGGCHEVPPATPSHLKHFSGSGVEAAYG
DVRIAQDFSANATGYLMNCGNCHPLDQAKHGNGAVDVELFNALAPAGSLK
ARNPSAAAYSNGTTVHTDSRGFRYTNGTCSSVYCHSYNEWTTPGGVANYT
NYSTYLPPNLVETRNYRPVTWNGSALTCSGCHANPPRTRYPDNDLGSGDS
HSWINAGGEYNAPYVNGVEERHNANMGYGPMSCRTCHYETLRVANTWTLY
TSNSQYMWNAGDVPISNYSKHVNGSGSVDFDRTDPVVYNTYWSGTVTMNL
NSAQYDVSRKTCSNVSCHQDQKLIRWGVPYDSWTNQCYVCHSY
>WP_214170218.1
MINIFAALIRLFAAVLLFFTVSIPAEALAIECYQCHGTKIDDTSGDYRPL
DDSVRNPLTGGFQGSHRRHMSEGATPSACEACHPGSGSYQSDHRNGLISV
SFTRPAIYGNHSSPFPQRPDQAPGRCSNVSCHSDGTSVATGVASSLTPVW
GSSGQLCSACHSNPPAYKNHSSKANAHQRHTAYSCNFCHYGTTSDGISIT
DPNLHANGAYDLSDPYGWYFSYSFAAAGGSCSNIVCHTDGTEVVTENWVY
RSANWGDSGKCTGCHSYPPNYANGSPKANKHQMHQFSCNRCHYSTTSNGT
SITGQGYHRNWNYDISGPPGETSMYYNGSWCVNSYCHSNGTGVTTGTVSN
NSSPGWGAAPSPLTCTSCHAYPPAYSKGSPKSNTHLLHNSYGYKCSQCHY
ATTQNGTSLTAGGNSHLNHAYDISGPPDKPLTYSFSSTGGSCGNSYCHST
GQGKVNPADPPVYATPTWDQKRTVRCRMCHKAGYHAYDSFMMDTGSHYKH
IQFESTLSTCKLCHFTERYSGIGSCGECHNSGTTTIGSGIYTDFSPRGPE
HANGVVDVRFMPTYPDLGSTVNWQYTGDSVPGTAYGSCRNVYCHSKGTRN
QPPFEFGNISTVKWGAGPLPVDCTGCHGGDLASSSPITTKSHGKHLGQDC
NKCHADTAYNSRSAKPNRPLSDMYQMYSKGSYHTDGYVEVNFNNTTTAIG
GKYAGQTATINRLPGAATGRCNNVYCHTNGVVVVTGGSFGNISTPLWGTT
GRLNCGSCHGNPPANYDGHPKANAHQKHTSDCKQCHYQTTADNVTINNRA
KHAQHRYELSSAPGTSFIYTFAANGSSCSNVSCHSNGGASRDWGTSCIHC
HGNPPTPGGHQRSHLAYGCQNCHYSVTSNGNWITNTALHNNGRKTISAGP
GVTFTNLSTMTNYCSNVSCHNDGTKVATGQLHNSGYGSTWWNATATLSCS
ACHRDRSYWSVYDYPNGSPKANSHQKHSGTNRISCVYCHASTMDGGGNLL
AGHKNGQYDLKAYYSRINFAYTYATSTDHKLGGTCANIYCHGDGTAVTTN
LPVTATATWGGASLACNSCHGYPPAYTSSNPKVNGHMGKHLPYSCDKCHY
GFPSGHTDGSYNVSPGNYLRMTYTKSYYSTCSNVSCHGDGTSTTTYIAPV
NGPLQWGATQSFSCTSCHAMPPAYPDRSPKVNAHGSHTSYGCQVCHFNIT
PDGLTISDKSRHANGYYNISSNGSNPFRFTFGYKGSSCSDISCHAAGAKQ
RNWTYQPLDLNYVIPSADSTGNNVTTPVQLVFFEPVDMNTVNENSFYLKQ
GETPVAGNYSYSNLGENYYLVSFTPTQPLQYFTTYTTTFTNDIKAATGVN
VSTGRTWSFATGHSPQYGAVLTQEFPSPFDLSPFAVAKGSWVPDYYVSKT
YMNGVWATSAETSVAESVLQTPQIDLSIYKTVMLQFSYNLKYTAPNAAYV
DVSTNGISGPWTTIWSKADPLAAGVTEGSYSETLDLSSLIKYQPNVMLRF
RFNVTQVPQANQGAFSVDNIYLYADPN
>WP_214170223.1
MKINYRFLNTAATAAMILMVSQLFPGAASAADKPCHSCHASKVTGAVPHP
PVAEKDCKACHNSEGGNHQRQKGLFGVKKQGAALCYECHDNLAKEKSVHA
PVKEGDCTGCHAPHHSPYKKLLKVALADLCFECHEKAKFSGKKFPHPPVV
SGSCSDCHLPHQSPLAKLVKAGKVPLCYECHDAEMAKGKSVHAPVAENDC
AGCHEPHGGVLAKFLKGNYPVVPETAFSEDAYSLCLSCHEKKAFTEDEIN
SATGFRDGKTNLHALHVKGASLSCRACHSVHAAPQEKLLNNATKAKNGSE
ILLNVTVTGAGGSCKMTCHSPSNYKR
>WP_214170286.1
MQTKYVSRFTVLAILAATAIWSGCSPKKVEPLKTVAIEDGTIDPAEWGKV
YPTQYELWKQTGEPTPAGKSKYKKGYDVGEDRRDKLDEYPFLALLYNGWG
FGSEYREPRGHYFMVQDQLEVDPGRVKAGGSCLTCKTPYAPALEQQMGKA
YFSTPYKEVLAKLPKDQQTLGVSCIDCHDNRGMALKISRGFTLGKALKVI
GVDEAKLTTQEKRTLVCAQCHVSYIISKDKEMHSTDVVFPWQGSKAGNIS
IENIITQIKSSPANAEWTQSVTGFKLGFIRHPEYELFSNNSPHWVNGVSC
ADCHMPTVTRDGQKISDHRIMSPLKNDLVACAACHDEKPQALRDKIFAIQ
DNTMIVYLKAGYATATDAKLFEMANKVEATGKKIDKALYAEAKEHYEQAI
YRVIFIGAENSNGFHNPKETMRVLTDALKHAASAEAQLRKLLAQAGEKVP
EKIDLELSKYTNNRGAKKIMFRPEHEIKSPEAK
>WP_214170348.1
MGKIISGKIGGGNNRAKLRRVTIFALLISVFIHQGWYTPDQSLAGPLLHN
STNLGTKYGTWGTTFDCSTCHARGSSNVKRVAQTVTTPTGPRNVVFLRMT
ASSATIQGVFGDDQRSYAQNASTNICEVCHHNTGYHQYSSTKIAVQSNTH
GNRRDCVSCHDHSVGFKASCDSCHGTATSNTLSGKHSSHLNPAVNSTLGL
GNGFGCADCHAKTVSSNSVISNWANHANSFIDYSGVRAGGSARYSTTTKS
CTNIYCHSNGNPNAIVFVSMTGSKAWTGAANMGCNGCHGRSSALGAPDYA
NGGAVPATTANSHAKHVAGAASTTICSDCHQKTASMTTASRFKDYTAVNY
HLNGTPNVYFNSANAGATATWNQGSGICNNVTCHGGAGSSATWGATLNCQ
DCHGNGASASLADLGATFWSNGSVSKFQMTGYGSWASKGHGRALGNYSGS
ANPAANFIAQAKQCEYCHDATVGHKLASNPFRLLSYSTASYGRNAPCLVC
HSASGAGVTVNGTLKKRTTSKAIEADHYGTKHTSALNGGQFCWDCHDPHG
TSNSNHYMVRSNLAQVSNLATSAPTTLTSTATVFRLSATPTGTDYAKSAA
PFTGVCNVCHTTTSHYTQTAGDSHNSTTRCTSCHSHVGSSHGSDAFKPTG
GHTVPYYGSTHNSAAGASPFSSCTGCHTNTKNASYPYPQAVGVAPDCQNC
HTKAAPVGNTTSGCYSCHGASGATGTNIGRPATANTTSFPDRRGQHARSE
HNVACTTCHAWGTGSIKHGWSNRKKSFSAYSAVKQKVTVWSVPTPGSGTR
TTSTGTCSGTPASGCSSHGSSCYWY
>WP_214170524.1
MATTAGNYGFSCSKCHSTVSAGNFSHINASVQWRLSTGSKLIGVNGFTPQ
YRTGAAGSTGTIAPSTSFGNCTNIYCHSAAQSATGGALASTDFASVQWGN
SASVTCGSCHKNMSTDATATGDHKRHAQDYAANGNFKCGTCHKGYSATSV
NTANHVNRSIYLSFSGIAPNTAYSKYSAAGFAPAKGYFGTCNNSYCHSNA
QGQNASASVTYRKPLWGTTTLTCGGCHQNMSTFTTISSGDHQRHAKDYAY
ACNYCHGAGYTTSAVSVATHVNKKINLDFSNTTQTTSTVYSKYSAAGFAP
AKGYYGTCRTSYCHSNGQSDNAKASIYRQPKWGTTVLDCGGCHNNMATFA
NATSGSHYTHAYQTGNAKYTCDICHGSGYTGTSTVPRSAGSTHVNQKIDL
SLTGYSKYSSTGFKPAKGYYGTCNVTNCHGSGKPTWGASVAAPVNGFPYS
SNVCEKCHGQVNSNPFYSTAIPKVTANTDTQVGAHFNHLSSNGSRISHSA
SCKDCHVVPATVTASGHLNGVAEVTFPTGSLARGLAGTLQATYSSATHSC
ATTYCHGDTLASNKKATGAKLAAIVKAPRWATPFLSLNHATAPTAADCGA
CHGFPPRSAAHTAVAAYAAYTASQNISPASSNCSNCHKHFNANGTLTVAG
LGLHINGSVEGGDCVGCHTGAVPAAAPKRIGAAGQFTAQSHHIQGRPVTT
ADCYQCHWEANSDGSINSSYHDQTSGKPVDLVIWNGTARPSGTTYTEGST
GTAYTANGTRAQIAKINNQCLSCHSTRNAAVAPFVTGSTTDKYSPEARLA
TPKAKTSILSRYSSTVTVAWSMYNFSSATGNTSRFGTNQK
>WP_214170525.1
MERDFKVGCKTKPSILWFVSLITALFLGGVAHAAPQYSLTCSSCHGMPPA
DSTSRDPNTGSFKGNHQTHLSSGAPPVTCNVCHNMTNYTNSHQDGQISLK
NGINGSPKAGALYNGISTFKNQTSVPVLGSCANVNCHFESATTTWGTTTL
LSYTNATTNDCNDCHGMPPAGVAGNSYAGGADGSHTKHNDYYAGADKCIK
CHADHTAEANKFAHATSAGNRVLNIALRDAANVASGSYNGTLTTINYLPS
QTKTTFGSCSNLYCHSSGIKGSAPFTGKANAQWATGVLSCDKCHGYDSSS
LPAYNMISSGRHKQHIANGTLTGVVINCETCHAATVSGGAITAGTRANHV
DKNVNVKFQAALNAGAPLYNGADALTAAAGSVKAAGSAPASCANLYCHSN
GNKKASGTPIYQTVAWGTGVALDCTGCHGSAGTSSSPVYANTGVGTNQAN
NHVIHVQGKGLTCNICHSSTATSSTALIAGGQHLNGTIQVSFDTSFYTPI
GTAGYASSTCNNTYCHSNGNGAVVTQPQWGAQLDCRGCHGGDAAHANVLS
TNKHRIHIDPAAAGSSLGLGTGLQCAACHVKTINTFANNTTITAQAYHVN
KLKDYSGARAGKIIAAAQCANVYCHSSGAKTPKFRNMTGSKLWTGSATLD
CKGCHGYETTAQGAAFNSIAGEPNYTTGTGKENSHATHVNTGANSTTCAK
CHDHTVSSTVVGKFKDYTAHHVDGNRDVTFSAAVGGTWTGTTCNNTACHG
GGNPQWGVTVIACDSCHGAAFRSFSSASKKGAHKQHYESDTFSAFNDAAA
NLSSTTQYRFTCAACHSTPAQHSNLANSRSSVGKAEVYFGLYSANSVTTG
RKWYNYNSTVAGQDNSAAFAWTNGGSTSCNTTYCHSDGKGGTALIAPTWG
MAEGALTTAVGCAGCHANETSSGSLSGAHLQHVANTRTGFTGVVAFGCVD
CHAKTVNAKPARSIADKTKHVNNFHDYSGVRAGGSIRYTGGNCNNVYCHS
NGKGVFGSAIAWTSGAGALNCTASCHTVSSQPHAKHLSFSSITCDKCHSN
TVAAGSTTALKAATTTHINGTYNVNGTDVKFATMSSSWKSTFTANVCNNV
MCHSNGKGSYQPIAWSAGTLNCASCHPNLGGAHLRHIGGTYATTLLAQQN
LPYQPLSNYTSNRSAGSDPLSGTAWANYSFGCASCHPYGSASHLNGTIDV
ILASDTAAGTMRSKNPTSTYTPTVGGSVGTNSVTCANIYCHSNGSTAYIT
TTVWSSTYGADRCNRCHGNAPATGAHSAHAIGIHSDDIFNGTSGKLSNYS
SSVRSSAHGNATQATTISCNICHFVTTEFARNKYNTKCTTCHSDDAKEAG
RIYATDTNARGLKMHVNGKLEMAFNPIQVRSKAQLRTSAFADYTAAGGYW
NRNGSNYKNGAAAYDIAKSALDTTNMWNGGTKTCSNVACHMAKPVTWNAG
SLTCEACHSKL
>WP_214170526.1
MLGSCSDVSCHFESGTRTWGAANFSSTASCSECHASPGTSTGHTKHDSYY
TFATNGCNKCHPDYSSSPTFQHATSAGNRGIKVKLAEGSYSGTGLNYLPS
QSGSRLLGNCANLYCHSNGTNNSTFTVQTTPQWGTNLNCSSCHITGTTLS
TGTHGKHVNATIATPYACYKCHAATVNGTNAVVSLADHVDRLVTVKYSNT
STAVNGTYNGVNASTGKTALTPGTRAATCTNIYCHSYGTAASGTFRVMST
PRWGGAMPSNCTGCHGGTSAVNGKFRLMSTGRHTKHARGTDYATANTYYN
YGCVDCHNATVSDNTTVSNVANHVNNKVDVGFTATWGGSYPSTGHAPGLD
TTRTCQNVYCHSNAQDGGQPGTAMVFRNLTGSKTWWGSATSLGCSGCHQS
TSGSNLLSGKHSVHVSTTFNPAIGTGLSCGECHSAVRSVAGAWVDRSKHA
NKLNDYSGAKARGSANYVSSTGVCANLYCHSNGKGTFKSMATDNWFSAST
LGCDGCHGSAATYGSPNYASGAAGSLTANSHAAHVKSAADCVNCHYKTTT
TGTTIATGSTDHVDMTVDARFKLLPFATISGSYNNVARSCSNTYCHGTGT
APVWGANGTLKCDSCHSNQGAGIQAGGFVGAHQRHAGNAGTYYNYACDQC
HATKPVSPLTGAAHAGGAVSTTQAANVVFSNNSTVWRSNVKYGDDAATSF
KYRSMYNNPFVGAVTPAYAPGTAQTADKGYAWTNGTCSTVWCHSNAAPAG
GTNNYVSPTWTNGALACTACHGGSTGTGGTGLSSIHGRHVSGGTGFAYTC
DKCHANTVAAGSNGTLNATTGLATHVNAVKDVNYDAFNTGAGYASQQCSN
VYCHSNGKGTFVAPAALRWTTAADGACGTCHSLAATFASNNTHFAHFSSS
NGPKLSKTATVGCVECHTYTAENGATHIDKSFNVLTTGNCTTNCHKQIAS
GAAVAAWSTGAVACRSCHVTTASVISGTTAPLMNNFSSYGHGAGNIGTGK
SGNACTDCHDANSSHITGTLGDSNRLKPSFGTGMNKNDNTSCTVCHNTTT
VGTAARNLPGHYVAADGKSALGCRNCHNPHGSGTNSHMITNQIAFFSTTT
QSISFTGTEFVNLVTNRGLCQVCHRATKYYRAGVAETVHFTTNCLQCHTH
AGGGVAAFAASACDSCHGYPPVARNVGYSIKSNIGRLNNYTGAKFEDYSG
GGGAHSVAAHVSPTAKPGDGFNACATCHNLGSSAHNGTTPVKSNIANVSV
KLTQTKQFKSGTLSIYSSAKFVTPPNNKSGTCFNLNCHIGKSLKWSTEK
>WP_214170527.1
MTKSCFKSSLIAVALLILLPCSVMASTPPHDTDSDCNTKCHQTHKTLGNS
GFNNVCMNCHRYGSSDPRYAQIYPFVITDQSVQTGPSLGVMKAGSMQSSH
NWENSDNNPRVGAVPPTNRYLNGTNPDDPAVASLFVGKLYCGRCHAVHGA
DGYTDSVTPPFLRVNNDDDQMCLDCHRPRDVRSQKDGSHPVNINYSSVAK
RKSAEYFYPPVNSNPDNHTSAMNLTKKGKVLCTTCHGVHHSDSNSRTMDN
FSSVIYNGLSSSKGYLLRTDLRGRTATDRNICTNCHKTTDDPIIPEAERL
NAKVKSHNGLRKQQNIQCSDCHGAHVDEAQYDADAGNSTPNAFLIKRFMA
YSSSISNGRSPKVIFQYTSVSQRNYNKNAFGVCLACHKSLPDTIEQHKTP
TSAATCEQCHIHKAGFSANCTDCHGMPPRVDQEGGPMGYAKGYKSVAGAL
DESQTPHQSHAAGAASANNYYVFSCNECHKAPQGSALHGNGVFQDIFKSV
NGTKAALAPSGYTPGYDTVTRTCSNVYCHSNGLPANTTPVFKSVTWGHNI
NSIIGMQPQLARCNQCHEATPTTNAHTKHLSSGKLTGCVNCHKNTVLDNT
TLTPEARLTGGTHINGYKDRSFSGMLGGRPLDGTACENVYCHSDGRGSAP
ITLPVWSNPATGACGACHFASAGSSRDKYAHFAHLSSAYGPLDSKSTPVS
CNYCHTYPVNHVDGNIDAPNNTVCIGCHKNSLPDWRTEPQVRLECETCHT
GNLSVIDGKTAADKTSSVTLGHGKPAIGKSCKACHDQDSKHFGVASNGNT
KRLKSGLINTGSTINNECNYCHKSASEVTNVQYRNMSTHFMPSDYGKSTF
TMSCAVCHDVHGSSNKASIRTSFAFINSTSRPITYNDNALVESFISADGR
GLCQVCHTQTKFYRAGATGQTHNNTKACLSCHLHNTPKGAFAAVNGECDS
CHGYPPIPKSSVKMSNTDPLYATTYKTTYGFSGNFSSARFEDYSGGGGAH
MNHVPDFARPKDGWSRCASCHSAGDTKDPKSHTMNGDLAKVDAITIAIDS
ASKFNNSLQIIYSGAKLVAPPANKTGSCMNVSCHYQPTPRWSKDR
>WP_214170538.1
MKLRKQDWIFIGIAAVVLAIFLAISGEEKTHKVPLDDKHKPFYEIVKQSG
KMEADKGCPTCHNEQGGVPFPPKHPLKPKDGPMRCLFCHKLQKK
>WP_214170548.1
MKRRYRNDTTSEAMLAERNIREGAIVKAAIHYIVTMALSLAMSLPLFVYH
TQAAQGPGFAFGTIDKNNTCLGCHSSMTAVGKNNYIDPMKFSRSTHARIG
CSTCHDAIGSKHPDGFQSKVSTGCLDCHKDIGAEYVNSDHVRNASCTSCH
NPHTVLTLSEISSEEVRRQCSGCHKQEIMWSRHSRWLPQSELHLETIPCI
TCHTESRELVVTISIIRKHQAAGETRIEPVSHAALKKLVQGGDIRRIIDR
NGDQSVSIDELKAFNKNPLYGEYCLAGVMTPSKISHSFKIINNRWDCTYC
HAKGPGAVKSSSIALPMDDGSVTSIPVEKGAILESLNSIPDMYLMGSSRN
EYMNKIGLAILGAGMIMPVGHGVLRFLTRRNRNGKEH
>WP_214170632.1
MNRWPRSGYHSCSFIIMALVATFIFMRPATAQAAIDCYGCHGNKQPADIR
PLDDPSGERNPLTGAFRGSHRKHLPQNSSSSNCEKCHSGSSTYYSGHRNG
VISLNAKVNKSPKRTVYKNLSSNDAAIVFPQTPEPVAAACSGANCHFEAP
TPTWGDHLPADTCASCHDAPPKDGAHGKKHGDYYGTGTGSCIKCHPDHRN
DLNPITHPLESGERSLTVGFNTPPNSGGSYNGDVNYPNYLPSQHPARNGS
CSNIYCHDDGQGHGPNMPITWSSTKTTACFSCHKGRSVDNKQFNCYSSGG
TWNSDTQICSPYLNMTSNGHGRLVGPQWIRKYSCYYCHYNTVNTAGEISD
KTKHVNGVKDVKMAPEWNIVGKDEASYEQATKKCYNVYCHSDGSPNPASV
RPFSWTEPQTKCNTCHGHPIESCSDTSCHDGRTDSTGKIWTLPSKFLKPG
TTNEYQWPRGEEWKSAIPMFVNAGAGQTRANSHTRHIETNFSCDLCHYLT
IKQADNSCNATGCHPHTTGSMNEVAHLNGNKHVNRILDVSFKNGGSYNKD
TKTCSGTSCHINMGTDPVWGETVNGTIICLGCHGTTNADVDDFGAIFNGT
QAKINLTEWANTGHGRYSTSGRYPSSGNPAANFPGNPCWYCHDNRVFHNY
SSNPFRLRIHSQFENRFEKECVYCHMEWTADGSECVGCHVNQTESLAPQA
MTTGIRFKLANGSTETRYTNHKYTANCINGVDGAITCHTSDSGLFTSGAH
QGHNSNAGTWSKAQKDDIKNQYVMMGVCLKCHDDDSGDKCVNCHTSSDPF
KYSLGFNPGTGWIKPKKARATSAHFGYKHYKTLQDTGVTKGGKFCWDCHD
PHGDKNIYMIQSMVATTTDGKFGKPLTRAAVSFTRKQSGLDYARIVPNSE
GKYDGICNVCHSSGSQHFRSDGGDGHNSSRVCTTCHEHRFSDSHGNKQSC
NACHLNKPVPRHSGFGLPRDCTKCHGGAIGLRMDVMSQMKANSHHVQGVE
VNNKHCYACHWEATPEGLIDVRHHEGYNYKNHSTVKNAKVDLVVWGARFR
PAVYKNKSTAIQFLASKVSFAVLSTSRKEVTKLNTHCISCHSDQNNDTQP
FGDCRTPREYAWDKKSIDARYSQTGSARWSQYNTTGKYGVAKAFSAHGNA
TANAGGWSATTGTDSTISNSRNGSYSVTCFDCHSSHGSKVTGNTTSYETF
NGTKNGGNLKETQAGKGGYTMSYKASSNENLAAINPYSAGAGQCFDCHLT
QNAGTTPWGYQSTFGATAAIMGYKDTPKFGQGTKGSTARFSERATKATIV
GGHMKASSPLATTPADTIGGTCAACHDPHGVSPTFGTDQAYAVPLLKGTW
MTSPYKEDSPPPDPSGASSTALSWGQYNWYPSVTPITNHRIDRNTFGAGG
KISEDDSKFAGLCLQCHAKSSLTNGINKDKGWKSIDRIHESVKGWGANTE
HNYTCSKCHQPHNSGLPRLMQTNCLDYQHRGNRASGGVPWKASSQVSYAG
SHGQYRGYPNGDLLGNSATYEAGIACHTSGTWPNKNYWNLKTPWPTVP
>WP_214170929.1
MRSLLLAVLLTIAFVSLAFATGQGKSLNYGGAGQGRVIFDGRVHAAKGYV
CKDCHSSLFETRKQAKITMDDHAGSGKCFGCHNGKTALADCAACHRKEAE
KTVVKLHGAASVVDSLVNPHKKTVEKNTGYVLDVVKSNAGKGLIDLADGK
CDASMASASVDTVVQAAKGAGREVDGSKLQLHVIAKDEVVFVVNPANKVQ
KLSLQQVKEIHTGKIVNWKEVGGDDLAITVVTDTLASATRGLIKQSVMKN
EEYRADTLPVNVAQISDEVAKVPGAIGGLGAGFVKPELVRKLDTGSKVER
PLGLITLGPPSAKVAKVIEAYKAALKQ
>WP_214171113.1
MRQLSQSIIVFLITIGLVTACAGIKESKPLLPVREYERLIVGRLDAEYVG
TDNCVAKCHKHDKITDDFRHSIHGEQIKPETGLPLVNCESCHGPGSLAIE
QLDDDPEKNDAEKKKCDTTKFLDIMNLPPQAQSLLCLKCHTAASTPVLAL
WNASPHAMNDVSCFDCHKLHSGPQQKVSHEAMAELCYSCHPNVKIENNLF
SHHPLREKKMACVDCHEVHGSLQDHQLKGATPKDTCTRCHMEKQGPFAFE
HGDVTENCSNCHTPHGSSNNAMLSAAMPFLCLQCHGGHAINNTNGVKQLF
VNRCTDCHSQVHGSDTPVPAELSPGSLR
>WP_214171130.1
MNKRIGTLSLMMMVAAGSNALAVGSGKTLEFNNSPMGTVLFDGTVHKNAG
LTCSDCHNPEVFPKMKKGTVKITMNELYAGKYCGRCHDGKKAFMIKDNCT
RCHHKPDSK
>WP_214171203.1
MYAKFLAIIGILGVCLSGTALAGDHKEGREYIDKNGYEGPKTCEVCHEGT
AKSFLDTVHWKHASKVDNVENIDPNKEYGMKNRIYTMCNGNDIVNNLKEI
PKSPETGKTKFSGCNTCHPGNHLYDVGSFGTEAQQAIDCLVCHSSSYDFR
ERKPFKNEKGDVVLGQDRSKKAALGIGKPTVKNCMVCHEAAGGGVYVKRG
FAFKKDTDVHAAKGMVCVDCHKAKDHRIPTGYDPNNWANDGVRVSCEDAA
CHGLKPHKDADLNRHTARIACQTCHIPRTGGAVAKDFTVWEKGPDKFYEP
STLKREANENAPIYAWYNKTVRNVPDFIGPKGSRGDRESKIYAFKVFQGK
AFFDKKTGNLLSMDFAPPMATGDTLAGVASAAKTLGLKDYEPVPGWQTIY
FGSNHLVTKTKALSCTNCHAPNGLLNFKELGYTEKEVAKLTNPELYLKKL
IEKQKEDW
>WP_214171206.1
MAVRLAFLIYFLGVTFAYPAAAVSVSCLKCHRPHYETIDSCTGCHAGDAR
TVRKEIAHLNLVPGRLVRYRIKGDPSADSGGKLLETFACRRCHKIDGKGN
SLAPDLDRLGARHPSRVLESILRPVTYMPDFSFDPETASLLANAVVKTAA
VSRHERREAPLIIRFNHSTQHNDNVFEKHCGGCHRLLTESGALGKGNSGP
NLSGLMGRYYPKTYAKMELWDQQRLAKWLKNPRASRPLSRMQPVIIDKRD
FNHLLLILDASNPRYLPPNSVKSRKISSMRS
>WP_214171210.1
MAVSIGVSVAAENCRVCHQVAVTGVHRSLACLDCHVSESATVADPAAAGA
DSPCVRCHKKFGELFNRDMATRAPEQAFVTRSYAKVDRRFFEKNCTGCHL
KSCLDCHEGGGHDLRKPVTERCLSCHKGYYVGWDYAGRAPREDSLRYQRG
RSAGGDYYLTMRPDIHFEKGLSCGDCHSMQSLAIGKRSAKGCLDCHKVSA
GPVEHRIKAHLEKLECYACHSAWAPQEYGTFYLRFTESLSRDDFWLKGGD
TPSEYLKSAYLRKQDEPPLGLNSRGMVSPIRPQFIAYYTHIRREQVVGNE
NRLLAAEWKAFFPHTIRRGTLLCDSCHDAASRFLLESRNARIYRLAEDGM
GLESFWDRRGQRVANGSFLPEERVKRLMDRGPTFQKGYIERWQLFSNRAG
GSSSP
>WP_214171344.1
MKHSIIQVTVQLLAVLIMICPVLAEDCIPCHLEKTPAAVRQWEASAHFKA
GIGCEKCHGSDHAKIIKGEAKVDMKVCGACHKKALTEHNASRHGMALHSG
WGCTRNLPARNQGECRFCHEDGGSVPQGGVQCARFLRQSSEIGEIGCNYC
HSVESSCASCHTNHNTSLAIVRDPNSCAKCHMGPDHPQWEMWQTSLHGTL
YTTAGIATGPTCQSCHMAQGTHNVSIGITMSSGGVPYPSQKAEPARKEML
QICNQCHSPEFGRKELARGDAVRTQSLAILKEAEKIIWDLSDRSLLDPMP
DQRPDHPLSGKKLVTDAQMLYEDTSHIERLFFKMKKYDYARTIKGAYHQN
PAYTHWYGNAELKMNLIDIKAEASRLRERGGIGAAAKKPADQATTTDREL
RVLSNRVKRGEITEEQYAREKARLLEELKLK
>WP_214171489.1
MLCLSPEIVASLLRCLPAVLLIVAVTACSPASSESESCLVCHHALEPASA
SHSGCISCHYTFRDNAYKKRAQGHNPSAADSWDQGCGTCHQYQLGRVKSG
LMYSNRGMIRNIQLTWEGETSGEYGAHGGDTFDERGNRQKLLPVAELDNL
SGELYRKFCSRCHLGIEIADAERSNHAGGCATCHFPFNESATYMGKDAVI
KGKTPASASHRLEPLPSAAVCSQCHNRSGRIALSYLGLYDGNNGHVPTRN
GQSGPVQLSGNRNAVHIEPDVHAAAGMECIDCHTSRDVMGDGYSYRNMYR
QVEISCEDCHGGAKPPVYRAIAFDGDEAVRESRSYPRQMRPGMNMVLTSN
GRSFSNVFVSDAKVRVIGKRSGKLFTAKVITGTAEHTVKGHERLECFACH
SRTVVQCYGCHTTYDLRETAMDFIKGKETPGAFSETEDFRMLYPFPLAVN
QRGRISPVTPGCQTFVTEIDGTGATVRDDQITRFRGKRQLRFAPFYSHNT
GKKAVGCRECHANPRFLGFGQGVMTVGSIEGTLLCEKCPDKSLDGFLKLA
DGRVRAFSAITRENSRPLNEAEIRRIFRANLCITCHDKGRDKDRIYERGL
NYGALDDALHCRILNGR
>WP_214171503.1
MVQCYDCHGNRSDHDNRPIDSPTNSPTRDAITGAFPGSHRTHMAGPSGAT
ACAKCHPGSESYASGHRNGVITLAGNINNSAIVATYNNFSGSFPQTPNPE
LHSCTNVNCHFEQITPKWGSTPYVPVSNCNSCHGFPPADGSHPAATGSGK
KHQAYYGASGSCSRCHFDHLASESPFAHATSAGKRGLAVVFATPPNNGGN
YSGDVSYATYLHKTAEQRNGSCTNLYCHSNGNDGPPLVVPVWGGSLPTDC
SGCHSFGGAATSLSGRHDRHTDAERYRFTCERCHKDSVDGANTIINTGLH
VNRVKDVAFRDGGAYGSDKSCSNTYCHSDGRNGAPVKQVKWSDSATQQCN
ICHKGTASDNTAENCAAIQGVWSSGRGYCTPSLTMASNGHDRLVGQRWIR
KYPCSYCHNATVAQSGTITSFTRHLNGDKDIVFDPKWNIVGRPDPTYNPV
TKVCSNVYCHSDGTTNPDVVRPFAWTEPKTSCNSCHGHPREEKCSNAGCH
DGRVDAIGKVWLLPAIFGNKSSYRWPLGQEWKAALPMFPNLGAGNARANS
HPRHTETNFTCDECHAATIINGSCTSCHTTGIPPGSMTEVAHLNGAVHVN
KTKDVVFKQGGSYNSVSKVCSNTACHVGGTDPVWGGSVNNSVICLGCHGT
SNADQDSYVTFNGTRARINLTQWYATGHGRYSTSGRYPVSGNPAANFPGN
PCWYCHDNTVLHNDDSNVFRLRKHPQFANRFEKECVYCHMSGLDSECLSC
HNNSESLAKQLVNIPANPNASWPDGTPANCPDHATMVSGQVSCITAQCHF
IDPANPTHDIKLHNSGAGLWTKDQKEDVRNQYVMMGVCLKCHDDDSSGEC
TSCHTAPANNPMKYAIGFDPGTGFIKPKKARASSAHFGYKHYREYKANGA
WKGGKFCWDCHDPHGDSNIYMIHDQVATVTDGKSGLPLARAQVSFTRKQS
GLDYARTVAPYNGICNVCHALQGAKLSKHYGSDYGDGHNSSRVCTNCHQH
RFTDSHAENKPCNSCHNNKPVPRHSAFGQPRTCTTCHTGTVGNRVDVMGQ
FNGTSHHVQGVAVSSKQCYACHWESTPEGLIDVKHHEGYNYKTYTSVKNA
KVDLVIWGPGTRPTSYRLYSTVIQYTPAVLALGNITSERQEVAKITNHCL
SCHSDQNNNTQPFGDCKTPRQYSWDRQSVAARYSQTGTTSWGKYQTNGKG
SVTKALSAHGNAVANQGGFDPNNGTDQSFSSTRSGAYNVTCYDCHNSHGS
RVVGTTSSYVTFNGTKNGANLKETQAGKGGYTMSYKASANLASGAVNPYS
AGAGQCFDCHLTKTRGTTPWGYQSTFGASQSIKGYMDSDMFGATTSPYMD
RYPYKSKPVAGGHLKATSYLNHSTAGQNKINGLCTPCHDPHGTSPTLGSK
QAYAVPMLKGTWMTTPYREDAANPATGGTASAYADIRQIVTEDDSKFAGL
CLRCHYKNNLTNGTDHTWKSPDRVHESVKGWKTANGTIQHTFTCSKCHAP
HTSELPRLMVTNCLDFNHQGRKQSGGQAGSGSCTGCNEYSGNNGAGYGGG
SFPLGGGEGGASASYQVNCHPTGVWPDNTWNNKTQW
>WP_214171590.1
MINRFTPIYLYSLSVFFVGFLAAIPHSFAEDCLDCHSDVSARMSGGSHHV
QQTGVKPIHCYACHWEARPDGSVDKQYHSGTAQNSAVDLVVWGAGQRPTE
YNKGVTAIIYSPSELATAQERSAVGSITVHCLGCHSDSNNSIQPFSGDPN
SPSRYAWDGQSVAARYAAKGTTTWGKYSTSASNKKMRITKAFSAHGNASA
NQGGWSSASGYDGEIPITRGGPSAGNIECFDCHNSHGSDITGVTSSYRNF
DGTNRGGILKQTNSGKSGYRMNYVPSANLDQKSSNPYNPGAGLCFDCHET
AQSGATPWGYNSTFGAKGPIIGYKDTSHFGTGVKGSTSRYTNRQSRTEII
SSHLKAGKFLSYSTQGRINGLCTPCHDPHGVSPILGARMAYAVPLLKGTW
LTSPYREDGPPSASPGKAGFEKRDGTGNRAIAWEKGDFSFTNRDANANFG
IGGSGAPREPMSMAGMKYNIDRNTFGADKRIAENEDVFAGLCLSCHIKEK
NGKATEIHRSVKGWGSNKEHAFPCSKCHQPHNSGLPRLMQTNCFEEGPSG
LRENSGLSWLPKKKSDVASDKNAKPAASQGDASNSKKTGKVEVVGCHVKQ
FGRGNTPSQSRQDGSQWNQKSSW
>WP_214171662.1
MGRMIAKSLSGMNIWAKAGLVLGFTLLVTLMLKPLITDSATNTYYFTLDG
TGQNLGADGTTNSSATLGGKISMATGTYNTSRNVTAASNTNWQVMLNVYG
PVYAAAQTLTTPAITIGTRDYNGTSNPIYWKADVYDYDPAGTAGNGTLLW
STSGSDESHPNTPSAKTLTFSAPAAKNISQNHRLKVVVSSRMTSTNSSAR
LYWGSSTNYSFFTVTEAATAANTVSVTNLADYNRGALASVLLGEQNIAML
KFDLYANAATNWTGGKLDKIGSNTNLGNATFSVYKDANGNGAFDAGIDTL
IGGPYSFSQATGSGYTLGTPQTLTANPQKYFITYSIAANATTATTIGARI
VDNTYFTVTNGLAVAGVTSTSSSIPTINGAGAPVNKTYAADWDSGTTLLM
PENGGPSATNSVCVTSTVTDPAGTNNVGLLNFPAHTCTSVSGRYHTSSEA
NAKFVTLYFNGPSGYSSVMSQVKGISIRFRARSTGSSATFTSTLFYVRPD
GVRVNSPVSSTYSTSTARNATISLAGQTFANVPAGSRIGIQIGVSKANAS
IGLGSSVTSQLILEETAAAGTGVNIGDGTTVSNSNVLAASTGNVVNSFTL
SSPTGNQTVTSLTVTGNAATTSANVSLVRLYSDNGVLGVLDPADIELGTG
SFSGNSAVITGLAEGVGSTLKSYLVVYDISSNPATGAQVSGLVSAAGGVT
VDGNADLNSATLTILPTTTITNGTAEPPNTVIPSGGSATNLNAFGLSVNG
GANDLVNTVTVSMQPAGISAKVAMLEIVDRNTGALYGNLTAPTSGDDWRV
STSGLFATSGTTQCYVRITPKNYVTSTYSVTGVVTAITHVQGGNGVTNND
SSSATVVIDGQAPSNPVLTAATATNSGEIQLNWTPASDLSGLHATNAYKV
VRGVANAPAPVDCSSGTVVYQGQLLSKVDTGLSMGQKYAYRVCAADVVNN
VSSGTTAAATAQVPTVCTNAPSVAVNPVSGAVKTGKQVTYSVAVTNNDTG
ACGNTSFNLALVGAENSTDFVTPSTLSPTVLTLGPNGAGSTTTLTVTAKA
TAPQGATNSFNIRVTATGHPTVDTANSVHTVVNNYGELLHSSLTLGTSKF
GEWGTTHTCNTCHTKSATTNIKKISETVATPTGNKSVVFNRLSTSPGITT
GVLGNDRRSGTTSSNICEVCHHKTRFHQNSTSKVAWLDHNNSSDCVKCHS
HSKGFKYIGGANCDDCHGTPPTTLAQMSYPATNALGLLAPNAGAHATHKP
ITSCYACHNNYQEVVMGNNRLEMGFKINNANFPGFNGTVNGGTFTGTNAL
NAFYRWTTSAGTVLQTAPNTTSCNVYCHGWSGGGGSNTNPSWVGTSQATC
GTCHNATGANPPTSGSHVKHSGTMPGSNRIACSRCHATYANYTTTAHING
KVEWNMSPISASAAYNGINSGSTGAVAPTNPSNYGTCSNLYCHSNVQGAT
SMTLGTGGPTFYATPKWGDLVTCGSCHRNMYIDPAATGGHVQHAQNPETS
FDCRICHSTGGTTNPENHASGNIDLSFSGVAVNTVYSEGAINAPGSGYGN
CSNSDCHGRHTVTWGPPTALPLCDKCHGSATTAAFYGTAGPGSTTAKTDP
YVGAHDQHLKSAPYSYSTGTDCEGCHFQPAGPYSPGHLDTALPAEITFGH
IAGMGGFYGYTATPAYSYGSRQCGNFWCHGSGMDSNTGKGAYASVVADGG
ALTTPFKPTWNVPFLTGSAANDCTRCHGYPPPAPNVGYTHYGKGPSSCNG
CHNNVNTAGTGFINPSIHVNGIVDGGCISCHGNPPIDTASLVKPAMNSMA
PGSAGAHNAHLLNPMIGNDCYVCHNNYTSQMPSNTMEIGFKAYSGKVSSG
VFYGYSTLTGNVYVSSSPGTTVRRTNDMSKQNTCANVYCHGGGTTTKAAL
GGGTVAAPNWEMGYAEVACGSCHGVSTTAAPTAGSHPKHALETGGGLGLV
CYTCHGAEVNNYHVNGNTQWHLNSTDARVGTLARYRNLTSGGTGNLAPSA
TFGTCANFYCHSNVQGTGGTGQPSGYTPQTWGATGPLSCSACHKDMATDA
TGTGSHKLHAGTAGNARYSCSVCHYGAGSGTLLHADHIIQLSFDPAAKGA
GTVYTAGSHQAGSGPYSTCSASKCHGRGTPTWGSDTATLSCDKCHGYATT
NPFKDTAGSSVSAQSGAHAAHLNALTGYSNPVACSECHTVPALNDAVHMN
GTTEVPMNGTLARAKSVLTTYSSATRSCGTTYCHGATEIGANGQHPRWSN
TSYLTGTPSNTGDCDRCHGCPPNTNGHASLAKPAVLNSCNGCHTHVNTDG
TFTAGTNRTKHINGSLEVNGSGACNGCHGANNNGLLSVNVSKGHAVHYNR
TSVFRHYTGSNRTLASAYAFACKNCHGKTETNHMNSGNLADIAISGGTYT
FGTYSARDGRGYKYKAGTCSQNSCHWSGNSASQSPVQAMVNWSSAMTSNC
GKCHNKAGDSASVKWTAAHTKHVTTYNGNPALTCNACHSTTASNNTTVSN
YLNHLNGTKTVAIAGGGSYTQSSYVCANVYCHSSGQASPNYVFISWTTSS
SRVTCTTCHGGAGGNNKNGVALTTPHAKHLASGTYNYRCSVCHYRTTDLA
NNTVLKNFTGVLQHANGTRTVAILKTYSGSWSGTNCATTYCHSNGATGAG
RSYTTQAWSGTSGCTFCHGGPTTLTTNRHASHLNNTNLTAQYTCNVCHVL
TASNNTTIAAGGYAYHLNKKRDINFDGYSGSWSGTTCNNTRCHANRNPAW
TAAATTVDKCTKCHGTPTIGTATEAQEAPGNAANGVNGYDLDGHTANGPT
KDPQIGAHQQHLGGYGSTNIANVRCLECHAVPANATASGHLNGRRPGEIT
FANATAARKNGATPTSVFGVPFGVNATTCSNVYCHGSNMPKGDTSGTKRS
TIFWNQTSLLARNATPTNADCGVCHGNPPTTGTTAGTHSSYVSQPTTSCS
GCHTHFNANGTLNAGANRALHINGRVDAAVGGCNGCHGGNNSGLLSVNAS
IGHAIHYNRTSVFRHYTGSNRTLTTAYAFACKNCHGKTESNHQNGGNRAD
ISVAGGTYIFGTLSARDGRSYKYTTGGTCSQNSCHWSGNSLNQAPVTATV
TWTTGKTSNCSTCHNKAGDGSPKWSAAHTKHVNTYLGNTTLTCNACHSTT
AGNNTTISNYINHLNGTKTVAIAGGGTYTAASFTCANVYCHSSGQASPNY
VFVSWTTSSSRITCTTCHGGAGVNNRNGVALTAPHVTHLTGNYSFRCSAC
HYRTADLTNNAILKQYTGVLQHVNGTRTVTFPSAYGGSWNGANCSTTYCH
SNGKGSYGAANSWTPGALNCTSSCHSLAAKPHASHLSGTYAFTCDKCHAN
TAAAGSSTALKAGTTSHVNGTYNVNGTDVKFASFSSSWRGSFSGNSCNNV
YCHSNGKGSYRTQAWTAGTLNCASCHPTLGGAHNRHTGGRVLSAIPFYNC
TSNASAGSDPLSGTAWANYGFGCASCHPYNTSSHLNGTIDVILTSDVAAG
TMRFKNPTAGFTPGLVGSVGSNTVQCANIYCHSDGSTGYTTTAAWNTTYG
ADRCGNCHGNAPATGAHTKHAIGIHANNIFAGRADKLGNYSSPTISSAHG
DDGQSTPISCNICHYATTEFARNKYDARCSACHTGDSRDAGRIYATSTAT
RGLKMHVNGSLDIALAPVQVKSKAQIRPASFVDYTAAGGYWNRNAGNYKN
GPAAYDTAKTALSTGTMWNGTTKTCSNIACHMAKPVTWNAGRLGCNACHS
KL
>WP_214171811.1
MRSTCHLLTILALLILASQAFGAQAPTVFDFDREFYPYYPSLIKWNKSTA
AFTPPETCRDCHPKQYKEWSGSVHNLAFHDPIYQGELNKAVKAVGHEISR
QCEGCHSPAGMVTGEIKGPGISGLSPVASSGVSCDICHSISGVTHWQTPA
HEPENGSMILTPGVDGKEGPTLIKRGPFKPADNCGGGFHDCAESTLHLRA
DLCASCHQVFHYDRHFPLEATYREWKSGAYAQNQILCQDCHMVDIQTFKK
VADSFYKPLRSEYQHSFNGANYLLYYLAAAAANKAGNISEAAALKKKYEM
AVERLKLAADLDIAPLYREGKLAEIKVTVKNLRAGHDLPTSLTNIRQMWL
EISARDEKGNIVLQSGSIKADGALPENTRLFNSDGMGSNFHFAVDPWVVT
SFSRHDTIPPKGSRIVYYGLPYNLATKNIALEVKLRYRQADQKVAESLLS
AVPKDINLKEIYGLDTIPPLPVVDMVIKHATLPTEL
>WP_214171866.1
MVSLHGLAFAAGAPAAKPQAQAAPAKAAAPAPAKQAQGPKLLNDDCAKCH
AKAPADIASNGGKHKTSIGCQDCHAGHPPTVRKIIPLCSQCHEGKPHFKL
AGCNTCHSNPHSPLNIKMGRNITDPCLTCHTQQIVKLRDNKSKHTALACT
FCHDTHGKIPECVLCHKPHSKEMTQADCKKCHQAHMPKAVAYSNQTPSKD
CAACHKAAYDLLTASAFKHKNLSCVACHQAKHKMIPQCQSCHGTPHPASM
LAKFPKCGYCHSIAHDLNNFKSQPAPAAAPAAKKKK
>WP_214171957.1
MKKHIIVLAAAALAAGATAAYGLGSIVGTAHDLSGAGVNSSRYSLGADEI
CIYCHTPHNPVQAIPLWNRNNPSGAGFTLYKTSPTLTAATQASAFADSSV
SLFCMSCHDGVTKLGNIKNSMGHTMTTNNVAISPDRGDQLGVNLSASHPV
GFDYDTAQSTDATLHPRAAAAVSLGTVSGGSYPFFNSGLTGGTSGTMMEC
ASCHKVHDDEFGKFLRRDNKNSALCLACHKK
>WP_214171965.1
MKKLVAAIALSLFCTSALFAADTKILPAPNAGDVTFTHKKHQDRLKVCTA
CHKDEKGGKIEKLSQKSEAHNLCKGCHETKKAGPVRCAECHKKSK
>WP_214172008.1
MHKTFRYAWNMVSIAGMIIAIVATGLIIAFLSMEIIMGIDHPYLGLLTFF
LFPAMLVTGLLIIPAGMWHTRNKLRAAGAGAVIPPLPRLDLNDKHQLKLT
VFFSIATVVFVLLITIATIKGFEFTESTTFCGELCHVVMKPEHTAWSNSP
HAKVKCVECHVGPGAEWYVKAKISGLRQVWAVLTHSFPSPIETPIENLRP
ARDTCEHCHWPEKFYSGRQKIFYHYAPNEQNTPREVNLLIKIGGTPKSPH
AMGIHWHIGTEVNYIARDKKRFDIPYIAVKEKDGSITEYMDSEKPLTKDE
VAKGKKRIMDCTDCHNRPTHIYHSPGQEMDESIVSGKVDSNLPFIKKVGV
ELLEKPYKSTEEGVKAIETGIKDYYAKNYPKIAQEKAAGIADAVRHIQGM
YKRNYFPEMKITWSTYPNHIGHFYTPGCFRCHDGKHKTASGKIISKDCNL
CHTVISQKQENIPAGTQVKDFVHPVDIGDEMMKTNCSECHLAAGHDVPGG
GEGKQSKHH
>WP_214172009.1
MSHVWRPLFVALAVVATILCMRLVLVPDDFGIHEQGYMYGWHRKGNETDW
KNIKVKYRTTAYCINCHKDKYLDIKDSPHAAIMCENCHGPALGHPQDPRT
LEINRSRQLCVRCHFKLPYPNSARGGIKGINPATHHPEAECVLCHYPHNP
LRAAVRKEAKR
>WP_214172030.1
MLKKLLALIPALAALTCLALPVHAEQGMAIDPATCLGCHSAKMSAAAYAA
SVHGKNACTSCHVEIVDLAKHMKGETKVHKVRCERCHKKENAEHYNSVHV
QKGVMCADCHTDIHIHRYWKKDKRIAVAKCVQCHDKEAVYRTSVHGKAVA
AGNQDSAACTDCHNLHEIKAIGDGKSREVREFHTKVCMKCHSDKEMMQRN
NVFNVAVKTYMESYHGKNYRLGFPEKVAGCADCHTAHMVLPKNDPASSVN
PQNMVKMCAKCHPKATPLFAKFYSHGEADRDKYPLLYWTLMAMTGLLVST
FIVFWIHSLLWMFRGFVENREKLAAMHEGHHHGPDCTEPHKQYRRFLKRH
VFLHLLVIISFLGLSITGLPLKFSNQAWAKVFMEFFGGSANAGLIHRYCA
GITFVYFSGALLLSFHFLFVRKDLPGNFLQRMFGPDSLMPTFRDIKDVTG
MVRWFLFRGPKPTFERWTYWEKFDFIAVFWGMFAIGGSGLMLWFPEFFGM
FLPGWAFNIATIVHSDEALLATGFIFTVHFFNTHGRPEKFPMDFVIFNGQ
ISKEELLEERGDQWKRYQDMGIMEKYACKKTSGVMYDFFVKAFGFCAVII
GLTMVILMIFAFMHGGGH
>WP_214172040.1
MIKRVILFCCLILVAAIANATDSCNECHGNRQRMESLGAGGFTVTRLETE
AQTHMPVTCSECHLGNPDATEKNKAHAGLARLLVVSKKGLAVITSARRYP
LAYDTNPMNRMFPVTGKNGKQVRDASVAAISWHDKKIDTLSQDFEVMRRT
CGACHQKEFDEFSKSTMATNGKQSQYKGWISKDRGPHNCGPWFEGNLESM
QANTMLPMSPESNRINQKVCNSCHVGCLDCHYKPQKINPADPNSGPHTFM
KTPPSESCYGNGRASICHAGPEDRRRGAGYFGGSFSFPEGNDPDVHLKAK
VGCLDCHESSKSNLSIGHGMVKRQAQDSCKRCHADVVKTHATTIHRNLSC
EACHIQRVAGYQGTYWGPGYIAGAATPYFKYKAYYGYMPGPVLIRDQSGR
WIPVKPFPMAVMNQKTSPFKPGLYWRYPLGLPDLKRTDDAWGYVGLFGNL
PENNNALLWIQMDKVSHKLGKSRSCDSCHETTDGSQMQKVTWEYSDPGAF
TFNGSHEVLANRNGLYIKGMQSEKIELEKGYALSALAPWVYLKDAWQIQG
DFSLPVIIDRGKYDLLKNNHDSSKKFGLIHK
>WP_214172155.1
MLKKAVTAAVVVLGATLCLGVPSKLTAAKTKPAKETKGREACYQCHDEIK
TMKESSKHAKLACETCHDNLAKHMDSMGDVKPVTKIDAALCGKCHKEQYD
SFFKMNYESAARKEKGVPTGRSPKQDKLLAGHGFTFEHNEPRGHAFMVTD
QFIVDRFQGGRYQLKDGWKGYDKPGKTWDVLVDKGENTKLPESAMAGNPT
CIQCKTSDHILKWKFLGDKDPKAKWDRTSNVNDVAKDTNNPVGCIHCHDP
HGTQPRVVRDALIQAVARDRSGNIFAKGGKTDLKEVDFRGFRKIGVMAKT
DSRMMCAQCHVEYNCNTGSQWSDGKKVGYDDQRTNHMPLKNAKELLAHYK
KLDFYDFKHAVTGARLIKMQHPEAETFAGSVHDRAGVQCHQCHMPKLKGK
NGKQFSSHGVIRPKNHIKEACLGCHPKYTVEAKLYQIETIQNYTKGKMRK
AEYWIGKLIDAYAVAKRSGVAEETLAKAREKHEEAHVLWEFWTAENSDGF
HNPELARETLTGSIKAAKDGVKLLEDAMAGGK
>WP_214172253.1
MGMQMKRLSLMAAAIISAAFMLGGCSDGKDGRNGLNAGQGTVDASTVAPE
TLAALQLTGQVTSVSINSPPVVNFRITDSNGNPIKGLGVASPTSSTSLNY
LRFTVAKLVPGATTHDRDQWVSYMVTSTSRPTTENVAANLVDNGDGSYTY
TFAKNITDPTQTNNVTYEPTLTHRLVIQVSGSVPNASTPISLAKPTNIIY
DWVPAGGAVSTKREITTTEACNECHDKIGVTTPHGGRIDTRYCVVCHNDQ
RRIGRTNLASVAGAFSAATYIADGEVLGDFVTMVHKIHMGNKLTKTGYDY
AGVTFNDVGYPQDQKNCRKCHKLSAAAPQGDNWKTKPTRAACGACHDNVN
FATGANALAGTGTHVAHSVQTTDANCAGCHKTEDIETAHLTDNATPNNPS
VPAGAVNFTYDINTVSVNGSNQAVIKFRILSDGGTGAAPTPVVFTGTGST
ATTPPANAVISGFSGSPAFLMAYSLSGTNQTIGSSNHYDFNNFGMAAAQP
ASIRIAELLAAGNTKGTISGPDSSGYYTATITAAASNFPAGAKLRTVGLQ
AYFTQVTPAVARHTKAVVKTVTGDTARRTVVDSDKCAKCHEWFEGHGGNR
VYEIAICTLCHVPNLSTSGRGASVANLDATNNAALTAAGYNAADPSTWPE
ASNNLKDMIHGIHAGSMRAAAGNPYRFVRDRGTSGVFYYDWSEVVFPGQL
NNCEMCHKPGTYGTVSANALASTNETLGAGTVAQNRASLPNATDKVTTPL
AATCISCHGYGGAVTATAHMNSNGVAVNNNVLRSTLGTAFDQCTLCHTND
KVAAPSTVHKPQ
>WP_214172255.1
MRNGRFILLVVLSLLASLLYACASPSIARKHPEAVKGMPDCNECHSDSWG
AMNHKAVDFYAKHKFYASQPNVCMGCHTQAFCSDCHAHKEEIKPSDKYKD
NPARALPHRGDYLSQHKIDGRMNPASCVKCHGRQNNERCITCHR
>WP_214172256.1
MSPIKAISSIRGLFFLLACLALTACGDSNSERTLDPVTGKHPENWVLAGH
KPAALASGVEACFECHGENGAGGVANIACSDCHIGGPEHKHPVAWDSTIT
LHGPYANANGIESCRNIYCHGARWEGVVGSGQACSLCHN
>WP_214172268.1
MRPSDRRRADRLQINELSCPGILRRASRYPRFLFLLFLVFTLFTGSALAS
IECYECHGTKISDTQGDYRPLDDNLGRNPVSGGFRGNHRTHLPEGATKSN
CTICHPGTDSYGIGHRDGKIKVSSNINSSPLTARYKNQTSVFANSTSAFP
QTATPVLGQCNNVNCHFETATPVWGSQSFMVPSDCNSCHLAPPETGSHVK
HFSSLSSAAGRTIGTICSKCHPSYTTDPKPFIHATSAGRRSHAVTFSTPP
NSGGSYAGSVNAGYLPSQHPLRNGTCSNLYCHSDGNDPGLYKQPQWGSSL
AENCAGCHGGTKDSGSPMATNAHAKHINSYTFACEKCHTATVNDTPAIRD
KSLHVNKIKDVAFNEAGDFATDTKGCSNTYCHSDALGHAPKRAVVWTDTT
PLECDSCHRGTRATQTTMSSAGHGRLVGAQWIRKYPCYYCHYDTANTDNS
IKDRTKHVNKVKDVVIAPNWRITNKPFPAYSSARKTCYNVYCHSDGTINP
DIDKTYSWNQGRTNCNSCHGHSINTCSTSNCHDGTEHDGRFWPVYTRWSS
GQEWRAAVPMFKNDGPGTLRANSHPRHVQTNFTCNKCHAVTIVNGDCRSC
HTGGTPLGSMRESAHINADFHVNKEKDVAFSDGGTYNPATKTCTNTKCHS
GTVIPKWGDSINGSVICLGCHGSNEADLDTFGGFGNGTQAKINLNHWVTS
GHGRYSTSGRYPGSNNPAANFPANPCWYCHDNTVLHGESANPFRLRRHQQ
YELRFDKECVYCHMEHKDYECINCHVGQNSLAPQATAGGISVKLRTGGSR
TDWPSHTYLSGCTLAACHDSDDGTFANGGHKGHSTGAGTWNVEQKNDIKS
QYVMMGVCLQCHDDDSNGQCTFCHSNNPAKYSLGFNPGTGFIKPKQARAS
AAHFGKKHYGTFLNSGGWTKNAQGKYLGTWRGGKFCWDCHDPHGDSNIYM
IHDQVATATDGKFGVPVSRSPVSFTQKKFGTDYAGGPNKLCNVCHGADSK
HYLSNFSDGHNSGKICTTCHMHRFADAHADSQSCNTCHANAKPVPKHVAF
GLSVTCVKCHSGIIGSRTDVVGQFNSNSHHVQGVTLTGKQCYACHWEATP
YGTIDPARHEGFNFNTYSGVKNAKVDLVVWQPGVRPTFYSSTSAVQFLAN
RINTVSERIEVGKLNNHCLSCHSDQNNDTSPFGDCKTPRQYAWDGQSIAT
RYSQLGTTSWGKVNSGTWTNANKKDTVTKAFSAHGNAAMNQGGWNAADGY
DAVPPNTRAGVKNVQCYDCHNSHGSKVNGTTSSYLTFNNTKNGANLKETQ
KDKGGYAATYMAQPNTTGKNTYAAGAGQCFDCHETQNSSATKPWGYQSTF
EASQPIMGYDDSPRFGGGTKGRYTRFPFRKTSVAGTHFSASSMLNYSSHE
RINGLCTPCHDPHGVSPTLGDQMSYAVPLLKGTWMTSPYKEDAPPANATS
GGTATPPYRWGGNHQYSGWYYRKPSATIPLGWNTDRNTFANATPYNTFNR
ISENDNQFAGLCTRCHQQGKLTNTANANPDWKSRERVHKTVKGWGANNEH
SFTCSKCHQPHSSALPRLMVTNCLDYQHRGRVASGGKASAADTYPGNGYI
YNYANSGGGHFGFPIGGIIKSPTGTDTTSVNDPAYKADRYKYEAFTQCHL
RRSGVTISPDYPSDGSTPAVPSQWPQENYWNQVTPWDNPNGTSSSTPSHS
NSYY
>WP_214172361.1
MVNIIGIKVRLKKLTLAAGMATLLLARGMDCPAATTEGIKPGCDYQVYLD
DPAEKTEYLAMKQEMELIARIRMDNLAKGESIWTFGSSENTRELDENSKE
CISCHEQKGRNAADDIKDKNHPGMAAISVTHAIGTDYIYASSKLPSLRKP
DALPPSMTLVNGRIACITCHNPLNAERFNLAVADTNPSLCFGCHIM
>WP_214172430.1
MKQYLQIYIATAVLTLVVSGSSGTSTAAVVPDAPHSTASGFSCIACHASH
PALGGTGYNNICLNCHRPGFPKGGGKPFTEADMANPFGSYTATRNGTVYQ
TSHMWQGPENVPAAGAQAPLNSELNKATIAGSISCVRCHNQHSNSNGKFL
RIANDQDQLCLDCHRSRNTADHKLGTHPVGIDYAARTTGNPKFKGFSSSS
GLKLINGKILCSSCHGVHYSDSRAGTTKTAAAYNNLSTGDGNLLRTTLRG
VQPNDPNLCTTCHIGKFSHNKRGQNVQCGDCHGGHVDLGDGTTPNVRLVN
RQMRFSSTLRSAKNKPVFFQSTAVRNYKDANGNGVCQSCHDIPLGAGFQS
FHNVADTTGCTNCHTHDNPLGTYSVDPNKACNACHGYPPRANTAGGPDGY
AAGSPFTTEAVSGHATHAFTPYQKACSECHNGNDHATGTYQDVFKVTAGS
VAATGGLTPIYTAGTFTCANVYCHSNGAPRTGITVNAPTPATIPAWNNGN
GVITGQANATRCNFCHSVPVASNSHTKHIDAAGYAIACAVCHSATVTGAT
FAATTISNQSNHANGIKNVAFGAPATGGSWTAGTAACTNVYCHSTVQGAG
GIGAPTFSSPHWGLDNGAVGCGSCHVNMATDTTGTGSHKTHAQAPYSYAC
GVCHSGYTNAAVVTATHVNNAINLSFAAPASNGGTTPSYYGGNTKAPGSG
YQQCQNVYCHSTVQNATTGAATGITYKNPVWGNAASVGTCGGCHVNMATD
TTGTGSHSKHARVYAIACSTCHFGAGKDPNTGVASALHADGTIEIAFNGA
ITTGTVYSQGSNSPGSGYGTCSTSYCHSDSRGTTQTITWGTTLSCGSCHL
DMSSNAGATGKHVKHAQATAGNAGYSCAICHGSGYAATATPTGSGSSHVN
QLVNIAFTTPAATGAYSGGAAVTPNSAYGTCSNVYCHSDVQGAGGTGAVT
YKPAISWTTATAALNCAGCHKDMDLDATATGSHAMHTQTSLNASCDVCHG
AGFGNAAVIYPTHANGQINLAFTGTHATGTTFSKGSAFNPGAAYGTCSTS
KCHGRNAPVWGANTVTGECDKCHSNSSFNPFTDTGRSTTSAIATVHTAHL
NAVSGYTDAVPCARCHGATTLNDATHMNGTADITFSGLAVAKASPAAFVA
GSHSCTNTYCHGFTEVGGTGTNPVWTDTTYLTGTPSNTGDCAKCHGFPPN
TSGHTAITRPTALNVCNGCHDHVNLDGTFTVGANRTKHINGQLDGGESAG
KIACVGCHAFANTMKTDTTTYHHLIDTANTTYTNSDYTQTNSCLQCHVDH
DIFSPIYNKANPSVALGRGGNLRKTFNILTPGIDQTAGADNSDYNATGGV
CLGCHSNASGIVKSITQKTDGSTITAVVTKANYDLTAHNYETTSTFSDSS
QFRANCSKCHNASSGETSLFQSSSNKFAIHASADGRLSAAMGATLTDFME
EKFCYRCHSTSTDVIGGTAKTVANNAKDWYGAKAMSAAAIDTFDSFYTTP
TTTPVAKSFGHRVDSYSGKHRPSPKDETPTYINANKHIECADCHNTHAAK
TGNHTAGSATLAGVVTGATGVATPAWPAKWTAAASTAYYTGANAANAYPV
ATTEWQICFKCHSNANSNVTTTWGGTGALAWTDLGLEFNPNNESYHPVIQ
ALPAARQLVAGSLTGGWASGSIMTCSDCHGTDSATSKGPHGSSVRWMLNP
NTTGTKYYNWPYTTADGNGTSTGGTGTLLTGTGSATVPTNNFCFSCHLWA
GGGAAHTQRGNSHAKACVGCHIRVPHGGRALRLLTGPAAPGRYKPDGNNG
GTIYMNGGSRPAAGNNMGQSNCQSSTGCTEHSASGTLLGW
>WP_214172433.1
MSIRQIYFILTATLLALSLQGCGSSNDKAPSISAAGAHPADWFTGHRQAY
FDAYALDKAAQCRDCHGSDLMGGITKVGCSTTSCHAGGHAPRVVHSLPFK
AASLHGPAALADIAGCGACHATSTAPVSNPRFNIAIGSLTNGCEECHKTG
TAHPPVDPAKVSGYPSSWNNHATAGNIANSCTLCHGLDYNGGSGPSCRNC
HNVLGAAMPPVAGQCISCHAKPPATGGHAAHNAVASLLNLCTACHFGAAN
GTVRHGSRGFANVSTAIPVGFNAKTGSARVTPTLTCQNVSCHGGVTTPPW
ATGSINVATQCEQCHISGTASQTPQYNSFWSGEHAKHVTEMHLPCTDCHD
MSVTNGSNSHFSNMATPAFELTPALTIRGPVNYSGGSCSPGNNPAQFSIG
VCHGSKNW
>WP_214172434.1
MNRVTWIIPAALGFGMLLITACSQMLPASGNLPSSHPEALPQGRPICSEC
HETTLKDSQKPYTVFDHTPSFVKDHRFAAQAEERTCAICHKQSFCTDCHA
NHNEIKPSLKMGDRPDRDLVHRGDYMTRHKFEGKLDPASCYRCHGRANNE
KCVTCHK
>WP_214172725.1
MREVSTRVSFLYTLIVFVGTCLLFPTLGQAIECNECHGTKVPVDFRPLDD
AYRNMTTGGFQGNHRTHTSKIDTKQQCEFCHSGSSSYNQGHRNGKINISK
NINNSRQRAIYNNVTSPWAQTATPVYGTCTNVNCHFENETPQWGSNPFVV
PNDCSGCHGFPPYGGNTGAEGSHLATGHMMGGDIDSCGHCHPRHTGFTHA
TSVRRSLLVTPRDPTSIAAGYYDGPTNDYLPLQDNQFGKCNNIYCHSNGS
SLATGTIAANASPVWGGASLNCGSCHSYPPDYANGAPKANSHAKHSVYGF
SCSRCHYSTTSDNVTIRNWRKHISKFYNISSQEERLTYSFAANGGNCSNF
YCHSNGTSKSTGVVQANTVKWGSTLTCSSCHANPPAYLTGSPKANSHGAH
SGYSCNKCHVDTTNDGVTISNPAKHDNGSYDVTAGNGASFNYVYSAAGGS
CSNNACHNDGTSVSTGVPSSLPAQWGTSLGCSGCHGLPPEYVNGSVKSNS
HIGKHSAYMCNSCHYATSSDGVSVTNSTNHANGQYNVSSAVGMFTYSYAA
SGGTCSNVQCHANPTGYRKWGAKECDACHGAPPDTPAHRTHFSGSAQQAS
YTSVKTAQDYSANATGYIFNCANCHPMDINKHGNGILEVELYNPNAPQGS
IKSLQSGATYKKGNRYYLDSRGFAYTNGTCSNVYCHSYSDWKTPGVENCM
SNYSTCDKAAVASLVQTREYRSVTWNGSLPKNCTGCHANGPRTRSETNYG
STGNNHSWINNDYYEEGHFGKYYFTTDPISCTFCHNGTVTQLNNWSRPVI
ADPYSYYPTASEPYFTTMSSVPIANFSKHVNGKADVIFDKDKTFTVNFPG
GYSTPPKTTFYKMSTSTYSAETKSCSNVACHLGQSTVKWGTPYKAYKYNI
GEDYGCRKCHDSNHPYVSF
>WP_214172840.1
MKRIIIAMFALVAFAGTAFAADVIEMKKGVKFNHKAHQAAAGDCKKCHEQ
APGKIAGFGKDWAHKNCKGCHADMKKGPTSCKECHK
>WP_214172849.1
MKRFLLAVICLLCLVGLAFAQSGTKKKKPKPFDYGKVVINNFSSKVGLAP
VEFDHWSHRARFTCRLCHVDIGFAMKGGDTQIKAADNMRGYFCGVCHNDK
MIVEDRKVFSACAKEFSRGDLKRCERCHVANPNSKKEAEFYKLADRLPKE
RGGNGINWELAEEKGQIKLIDYIEGVSVKRLQLPGQKDFSIGSKMEGMPD
IIFSHKKHTVWNGCEVCHPEIFVGVKKGATKYTMIELFEGKYCGVCHDTV
AFPQTDCQRCHTKPLQ
>WP_214172850.1
MPHKATTIIRWLIAIGLLVVVPVAAWAYFDLPPLPPPEEYGNLLISRGTK
AKGVKPVFFSHWSHRTLYTCRVCHTELEFNMEVNSTEITEDASRKGRFCG
ACHNGKTAFGHLKNCERCHTGEINSNSDKFSIFSRFDFPRTDYGNRIDWV
EAMKVRLIFPNRYLKTKSQDIQFDKKLSLDAEWNMIPPSIFPHRAHTAWL
DCNNCHPEIFNIKRKGTKFTMAKILKGEYCGVCHVNVAFPMDDCKRCHPG
IRKGV
>WP_214173002.1
MNRPVKALLSAKVSLFDGVIGNLLWLVCVITLCGLPAQGFASSAELLHNS
ANLGTKYGTWGAGYTCQTCHEKAASMNVKKLKTVIVTPTGARQVVFNRYT
GSGNNAVGIFGNDERTVNTQTSRNVCEVCHHNTVYHQYSASKIGDKTHSS
HKSNRKDCTDCHKHNVGYKPPDPKACNVCHGYPPTDNSYYGGPSGMVTPP
TLALGGTVDAPPSNIGAHNKHRNILGFECQVCHNNYGHGYAGNDMIEFGF
KIDQNTWPPFSGTVTKGEITGTNAASFRNNYALAPNNPETTLKRAPDVTT
CNVYCHGGFWNYSSGRAAKAVSWVQGPLGSCETSSCHGTTQANPPTSVIM
GNVSTGAHKTHVGKLGNDKAKCAYCHDDYYSPSRHMVNGRVKINLSALSA
SATYKSFNQFSTAYLATTGAYGNCSNVYCHSNVQSANGSGPASSYKTVAW
GGDRVGCDSCHGGTRTNASPIATGTHGKHISTYSFSCGDCHSGAGNDLPS
KHADSTIDVAFSSSFGGNYSQSANVPGDGYGSCSANYCHSDGNGITKNVG
WGAGTLGCADCHKADLASGAAIDTGKHSQHINQAAVLGKNLKCADCHANT
VNNAMTISNVANHVNKFKDFSGAFAGRNRAACNTAYCHSDGKGSAGVNVD
WVSGPAINDCKGCHGSDSAPAFTSIAGEPNYANTGAGTARANSHQRHMGG
SGATACIFCHNDTVNASGALITTTLHLDGTRSVAAGGGRSFSYDSATNTC
SSISCHGGPSPARWGQSFPSDCTGCHGNNAASSIPQTSGKHAAHMNNAAV
LGTNYGCVTCHALTVGTDRSIVDPAYHGNGYKNYTGPLAGGRSSYTTANG
VCSASYCHSDGKSVQKDMTATNWKSSATLDCKGCHGSDLSPAFSSTAGEP
NYASTGAGTARANSHQNHVDTGAAACINCHAATVAVDGTSLVGSHTNRVI
DVVPGNSKSFTWVATGKTCSDISCHGGKGSFTQTWGAPLTANCLGCHGNN
VASGIPIASGSHTAHINNSLLLGSNYSCTECHAKTINPDERSFAYPANHG
NGYRNFSGVRAGGDASYSSATGVCSATYCHTDGKGTPKMAVASGWNSGAN
LNCTGCHGSDAAPAFASAAGEPNYLNAGTAQPKANSHQKHVGVSAQSSTC
VYCHGTTVNAAGTAIIANHTDRVINVDQGGGKTFVWTQGSKTCATISCHG
NGSPSVQWGQQLPADCTGCHGGNGSSASPLATGQHSAHINNAGVLGTNFG
CIDCHSVTVSGDTSVSNSAKHANGFVNYSGTLAGTNSSSCATAYCHSDGK
GSAGRVVSWTTGPALGCDGCHGAASGAGTFTSVAGEPNYTTEAGLRANSH
DNHTKKITGQIGAASCDICHTNTVIGAGTAIKAASAHMNRQIDIDFNRSK
ETTAVWTKGSRTCSNIACHNGGSAVWGDASSAGCRVCHPSLSAAHTAHIG
DLMSSGLVTMYNYTANRSAGSVYRYGCANCHPTDTAKHRNGTVDIDVSSN
KAGRSYLGSLNTLVTSASAGYTRTSSTQFTCDLVYCHSNGKSLAQVAGDY
RQSPNWYGGSYTGNKCGMCHDNPPQYAGQSHYVADSSLGSNGRPFAWESA
HLVGIHFKNTTKGNKQNGFLGYSSSGSMAHGNQAVATTISCNLCHSGVVS
NTQIDTYAMNGTSSKFRCGSCHTAATRTPLQPGQIVNTSMHINGVKDVMF
APVTVKTKAQLANVANALGWNRHGNYKTSDSYDSFDLSVSSWDPQSKTCL
TACHVNQPGITWGAGLQCSSCHANQ
>WP_214173003.1
MRSIFSRVSIMNSRAVECTMHLLLLVVLATLVVPSLAAATDLIHNSADTA
SNKWQAQGGWGVAGGKYGKFTCSTCHAPDSGNTKNIKTVISTMNGDAWPN
GSQDVQVVFLNQTSMGDDSKARSNSNRICEVCHSQNRFHNFNTTNNTEGL
GHPTPKEVCTSCHKHNTGFKAGCGGCHGNPPTSAVFGTNTGLIGLPRPSR
TLEPGQVGAHHTHTQVRNMVCDTCHYIDNGGIKMPNQSGTIQIGFFGFGG
RVTNGIYVPYSSATRGYSFASGTAQTVIAAAKTTYAEANRCQNVYCHGGG
APGHAPLGGGLNQQPRWDAQGQNACGNCHGTTNDNPPTLGSHVKHTGSAA
GFNGYAFQCATCHPATDVSHVQGSVRWQFGANGDPRVAAALYRAAGSLAD
EHAGATSDLAPSQSYGQCSNVACHSDGKNGSPRIIPVWGDSSFPTDCSGC
HGGATGSVSPITTGRHTAHINNAALLGSNFACDACHARTVSGNTTLSNKA
NHVNLLVDYSGAKAGNGSTYSAANGVCSASYCHTDGKGTQKITAATGWNS
GVSLDCTGCHGSDAAPDFASTAGEPNYVTTAAGAAKANSHKKHVGSAGAA
TCVYCHGATVSAAGTAIIGNHTNRVIDVQKGGGKNFDYIGAKTCSNISCH
GTGSVNAVWGDTFPSDCTGCHGGNASTGAKWIKTGMHSQHLNNAAVNGIN
FGCAECHAATVNSDQAITNPLLHGNGFTDLSGARSGKNSAACSSAYCHSD
GKGGAGMSVSWTAGPAINNCKGCHGASLSPAFTSVAGEPNYPSASQGTLY
ANSHEKHVGVSGATTCVYCHSATTVDGVSIATAANHLNRAIEVVQGGGKE
FVYAGGKTCSNISCHGTGSADAVWGATMPVDCTGCHGGNASSANPIVTGK
HAAHINQAAVLGNNIACAACHSRTVATDRSIANIGNHGNGFKDYSGSYAG
KNIAACNAAYCHSDGKGGPGVAVSWTAGPAIDNCIGCHGASTGTGTFTSI
AGEPNYGNAGINQLYANSHKAHTATGAASCDTCHTDTVVTDGTAIKAGSL
HLNGTRNVGFNRAKEATASWNGTNVCSNITCHSGGNATWGDPTSAGCKVC
HGNLSASHSKHIGNLIDSGIVTFYQYTANKSVGSTYRFGCANCHPTDPAK
HRNGTVDLTLAANKAGGSYLNSLNNLNTTDSAGFTKGSGSLTCETVYCHS
NGRTLSLALADYRQTPNWYGGSFGANRCGSCHDNPPQYAGQSHYNPQTAI
GNVGKAPYRETGHMVGIHFVNTGKGNKQNGFLGFSSSGNMAHGNSAFAST
IACYTCHSGIVSSTVIDTYAMDGSSSLFRCGSCHTQSTRTQLQPGQIANT
SLHVNGSKDVQFAPIVFKTKAQLSNVANALGWTRNGNYKSADSYDSFDLS
VATWNPATKTCLTACHVNQPDITWGAQLKCVSCHARQ
>WP_214173004.1
MTTIRLDKGETYMMRRVLDIIGSCTRKRLMTVCCMISVLLACCATGSQAA
DLLHNSVDTGSKSSKWPNGWGVTGGKYGQFTCDTCHEPNNKENLKNIRTV
IHTPDGDLWPNGQQSVPVKFANQTGMGDDTKAHAASNRICEVCHSQNKFH
NANSANNSAGLGHPNPKEVCTTCHAHNTGFKAACGGCHGNPPTSSVRGGD
TGLIGSPRPSFALQTSAAGAHATHVTGRSLVCDTCHYIDNNTPKMPNQSG
TIDIGFFGFGGKVTSGTYVPFTSSRRGYPFAAGTAATTIAGGVTDPLQAN
RCANIYCHGGGAPGKAPLTGGSNQAPRWDASGQSACGSCHGATTATPPAM
GSHPTHAGSASGYSYNCDFCHPATDISHVQGNVRWQFSATEPRVSGAAYQ
SAGSGVAANSGSTGDLAPSATYGTCSNVYCHYDKTPQWGSSLATDCSGCH
GNDELSLTPMNKNAHKAHVNNRSQKFDHFDFKCYECHNSTVDASNRSLIN
RGLHANGAKNVAWGPLATKNGGGAQSYQTNGCATIYCHSDGNGNFKQPAK
SWTELADGTEGSVSCDYCHGGTLADATVMTDERHNNHVRQSPTGGILHNA
VGCDKCHDATVGPDGASIDYHTGTHINGVRDITFAKFANRSGSWVGGTTR
RCDNTYCHGRNNPTWGTLTISQCGTCHRATNTTTSGLSNAHRKHYNSGTA
PLWNTNEGWTNINKSATNNVFMCGTCHSEEPNTHHVNGPAMPNGAAAEVV
INLPFAIPPERQYPAGGVSVVTRGTTVVPDGAGYLYSQETSCATYCHSNG
RGGAPVNVMTWDSSTTTCGNCHNKAGDASPTWSGAHTKHLTSTVSTAATC
NACHAATASGNNALISGRRDRHPNGFINVTGGSLAGGSMRWNGTSCSNVV
CHYGGSTPNWVGGSMSGSRCTSCHGGTANSANPMSKLGHKAHINNQTAKF
GATRFNCNECHNTVVYANNTSILPTGTGLHVNGSGTVSWGPLSNGGVAYS
SGNCTNIYCHSSGQATPTYKNPTAWSAIANGAEGTVACDYCHNGTGLNGE
TRISTGRHTKHLANSGDAGINHRILTCDTCHKLTTDANYSLIPGGAHLNR
SRDVRMAKFANRSGVYSGSQCSVTYCHGRNNPNWTATTVNCGSCHQSNNS
ASFGLSSTHRKHYASGTSVTNLNGWTNTNASSQTGHVFYCGTCHNVAPLT
DHVNGPVSVNGAAAQIVFNLPVVPSGAARPNTVQYGTGQRQDGAGYYFSS
GTTCDVYCHSDGRGGAGKTSFLWTSTKFRCGECHNSAFDGYTAPTWSKPH
SKHIRGYYELGNANISCFSCHAATVMSNNTSISDKRRHINGYRNISSTVA
FAKFIWSGTTCANGYCHSDGKATSPAFVTQAWTSVPANCTGCHGNASANG
GNNSALSGKHAKHVGTATYGYRCASCHAKTVDAANDLALKQYTGAKYHVN
KTRNVVMASSFGGTWTSPSCTNVYCHSNGQTPPTYSNPNWSSLTTTCTSC
HGDATSNTLSGRHQNHLNPAVNTSLGLGNGMLCADCHAKTAATNNSIANY
ANHANKFADFSSSHGGGSVTYNSSTKLCANIYCHSNGNPAAIVYQNPTAW
NVSTSYGCASCHGTSNSYAGAPDYSNGGPVPSPTANSHQNHVGVTTNTTV
CSLCHAKTVSKTVSGLLKDYTAVRYHLNGTPNVYFDPASVGASARFDQGT
GQCSNINCHGGITSQAWGYASATPKCQKCHGYRATPWNALNGATATTDPK
AGAHFNHISSTTFKYSGAISCAECHSTSIALATDNVNAAGHYDSAAPAEV
SFNALAKKAGLNPSYLSGVCSNTYCHGASLPASTPARTAPSWNVPFLTGT
ATLGDGIAGGSNPGSGDCAQCHGYPPQNGHASSNCSSCHKHLNADNKTFN
NPSLHINGTVEGGSCLSCHAKVQGTRVDVVNHFAAQSHHIQGATLSNELC
YQCHWEANADGSINSAYHMGVPGGSVSLVIYGAGTGRPGSYTTGTYISYT
ANGTRDSIKKINAHCLGCHNSANASLAPFVAGST
>WP_214173267.1
MNKQIGTLSLIMMVMASSSALAVGSGKTLEFKESSMGTVVFDGTAHKNAG
LTCSDCHNPEIFPKMKKGSVKITMNELYAGKYCGRCHDGKKAFMIKDNCT
RCHHKPDSK
>WP_214173286.1
MLPIEDDDIKMTTKAKGVMIMKKAHGIPGRMYGTVTLAAALLALLFIANA
AFAADLMHNSKDTGSSRWNGRWGISGGKYGEFTCATCHEPDAENIKNIRR
TISVMNPISTHTFPGGSKSVNVIFMSNTSMGNDRAAHSSSNRICEVCHSQ
LTYHNADTANNQGVPKLGHPAQGGQAGVCTSCHTHNTGFKASCGNGTNAC
HGNPPTSIVLGGYSGMVGTPRASHLLEPNQVGAHRSHSQHGVSVCDNCHY
ISDGSIKMPNLSNTLQIGFYGFGGKVTSGVYVPYSSTNRGYAVRASTPNT
TLAAVATTYPAANKCANLYCHGGGVTVGGTQIVLPLDGGSNKNPSWTATG
QAACGSCHYADKNNPPTTGSHLKHAGLQSLGYYEVGCDQCHPVTDSSHVQ
GTIRWQLQTSDPKFGAAATYRGSATTNWTNLARSAPYGQCANVYCHSNGK
GAPANVATPTWGDSSGFANCLGCHGGTLANGNPIATGKHSAHVNTVANAS
LGNAIGCVACHAKTVSNDNTTIVSVATHISTFAEYSGQRAGKNYARATGV
CSNVYCHSDGKGRQNVPFTAGNGWNSSAVYANCAQCHGNDVRLGRYSSIA
GEPNYKSGAQGSYSANSHRKHVSGYGASSCVNCHYETVTAGGAVISGISR
HIDGSLDVVKSPAVTFTWAKVSKTCSSTSCHFNKTLQWGGTLNCSGCHGS
DAATLTTKKHSAHISTSANPSLGTALGCAECHAKTVSSNTTIKNPLVHTN
GVMGDYSGVRAGRSYNATDGICANVYCHSDGKGRQNVAFTAGNGWNSAAT
YADCKQCHGNDEQFGHYSTHAGEPNYANAGYVGLRANSHKKHTKSGAVTC
SNCHGDTTTNGTAIKSGSTTHINGTRNVVQNGTTAQFVWDNGVNRTCSTI
NCHFGNSATWG
>WP_214173287.1
MRDRLLKTFAGMACSSRKVFQTGFWGVAIAIALSLFSPLVTNADAVSPLI
HNSTYGGTGKYGEWGQDYTCATCHTKSATPNIKKVATSVKTPTGMRKVVM
SRYTSMSRTVLGRYTAMSTDVVGVLGNDRRTIYQERSQNICEVCHHRTEY
HQYSASKIAVKAGGLNHTAHKSNNRDCTGCHAHQNAFKRPAVESCDSCHG
NPPTTATIGAPSGLYTNTFGDPPTHSGAHSKHRNVLGFECQVCHNNYGHG
LLGNDYVELGFRISSSNWKPFVGEVTTGTITVSNSAGLNTQFSVAPNNPG
TTLLRAPDAMNCNIYCHGDNWNVPSGRTGTGVSWIQGPLGACSNAICHGT
SAQNPPTPILLGNVSTGAHRTHVSKLNSACTTCHEDLPDPHMVNGRVNLN
MTQANANLPAITAQAKYNGFTLYSTHTLAASGSYFSCSNMYCHSNVQGTN
GTGAPTAYQGAVKWGGNGSNAYLACDSCHGGKRTDSTPINSGAHNKHIAT
SYYQYSCDSCHTGAGKNDQSKHANKKIEVTMAGSYSGSYTQTTNVPGDGF
GSCSNVNCHYGKSVGWGDGTLNCNSCHGSDSSTLSSGRHAGHISTTANSN
LGTAFKCTACHAQVVSSNTTISNYLRHANGFSDYSGRNAGRSYTAVDGTC
ANVYCHTDGKGRQNVPFTAGNGWNSGTVYSNCNGCHGNDVAPAFTSLGGE
PNYANDTETQPRANSHSRHMGGVGVSTCIYCHASTVNSTGAILVNSTSHT
NRRIDVQAGAGKNFQYDPATRTCSNILCHGGYSNSARWGKIFPADCTGCH
GNNASSFRPLSTGKHTAHINHNVNIWGKNVRCNTCHALTAGLDDRSILDT
SLHGNGFKNFTGVMAGGRGAYDISTGVCSANYCHSDGKGKQNVPFTVANA
WKSTATLSCTGCHGNDASPDFVSAAGEPNYATGLPGSLRANDHKNHVDFG
ATTCISCHADTVNGTGVILANASTHVNKRIDIKPGNGKNFIYDAGLKSCT
NITCHGGVGSPTQIWGTPVSADCTGCHGNNAGSSNAIATNKHTAHIKNPD
IGGNFKCAECHGQTINPDDRTFFNRQLHGNGILNYSGARAGRSYDSAQGN
CANTYCHTDGKGSQNTAFSLGNGWKSAVTYSNCIGCHGNAASPAFTSNYG
EPNYTNAEELSLRANSHERHMGGAGATTCVYCHNSTVDASGALLSGASHL
NRTRDVAPGGDKSFAYDQATRTCSNINCHGTGSVPARWGKIFPLDCTGCH
GNNALAQKQISTGKHKAHINNKSILGKNFSCDTCHALTAGSNDRSILNTV
VHGNGFKNVTGVMSGGRNTYTTATGVCSATYCHTDGKGKRNAPFTPANAW
KSTATLGCTGCHGNDTSPDFTSVNGEPNYLSGGAGTVYANDHKNHVDFGA
ATCIDCHNDTVDAAGNLKQDVNSHLNRSIDVVSGNGKTFDYDKPSKTCSN
IYCHGGKGSYSQVWGTPVSTTCTGCHGNNVASLQPISSGRHKAHINNAAT
LGINYLCADCHALTVNSDDRTFANRQLHGNGLVNYSGAKAGRSYDNLAGN
CANTYCHTSGKGKRNVSFTLANGWKSTTVYTNCIGCHGNDNLLGHYSSVA
GEPNYKSGAQGSYSANSHKKHVGAAGATTCYYCHADVVGVTGATVNVSHI
NRQISYSSSNIAGKKFGRVAGKTCSNIECHFNKSAVWGAVLNCNSCHGSD
AATLTTKKHSVHISTTINPALGNAIACVECHAKTVNSDNVTIRNSAVHID
GVMGNYSGAKAGRYTAATGACANAYCHSDGKGKYNVVFNAGNGWNSSLAS
RGCKGCHGNDTVLNNFSSLAGEPNYPNTGAIGSATSNSHKSHTSKLALKG
AASCDTCHTDTVTASGTAIKPGAPHLTAPANLVSFNTSKAGAGSAYDKDL
RQCSNISCHAGKSPIWGDASSVGCDSCHGSSEETLTTKKHSAHISTIANA
SLGTAINCSECHAKTVDINKSVISDPTHTNGIYGDYSGTRAGRYTIATGA
CANSYCHSDGKGRQNVPFNAGNGWNSSVVFGDCKGCHGNDTQPGNFTSTA
GEPNYANSGLPGSATANSHNSHVSYYGGAASCDYCHTNTVTTNGLSAKPG
GSHLANGINVDFNRSIEATASWNGTSRTCSTITCHSGSGATWGDASSVGC
KVCHGTLLTKPGVHATHVGNLLDSITFYGYTAIKSSNGVYRIGCANCHPT
IESGNHKNGKIDVTMNKNQTGRSWLAGLNSATADGINTANSGISGTTKVS
VTCSMVYCHSSGKSTVQAENNFKTTPDWYSAAGSTANRCGMCHDNPPQYD
GQSHYVAESSMGKNGTGPYKDSGHMVGIHFKNTYKGPGGYGFLGYSSAGD
KAHGNAGVASTMSCDTCHSGVVDPAKPDTYAMFGSGKKFECASCHTATTP
TKLQAGNIVGTGLHINGKKDVQFTTSAYKTKAQLANVANAGGVWMRNGGY
KEAGSYDSTDLSGSTWDSATKTCLTACHVNQPAIRWGYPLKCSSCHANQ
>WP_214173371.1
MGALFVISSLRTIFILTGLLFTMTTQASAAVKSEIVCVQCHGSQTGRFAK
PVELWRGSIHAENGINCNHCHGGDPGDAENAMSPARGFLGTPVETGIPGF
CGRCHVGVLKDYLGSKHGKNLGKGGPTCITCHGSHQVKKTTIELINEKNC
SRCHSYEKPSQIKRAMTATEAKIVYIDSRLSDFKGKGIDTSAMEKSLFAV
RNRFHTLFHELNVARINLQTAEIDKELEQQLQSIKRLDETEQKRKLVGVM
AIASALLAALVLRLYVKSMD
>WP_214173422.1
MGHKIFCKGESAMKHSFSTEIRRKTMRVTGKLLFLALVMIMLPVTVNAAR
LMHNSTDLNSGKWPQGWGIDGGKYGRFTCATCHEPNNSANAKNIARTINS
MDGDLLPNGADTVTVVYVNATGMGDDSSRHNRSNRVCQVCHSRTKYHNYS
SGNNYGGLNHPNPKDACTNCHSHKTGFRASCENCHGNPPTVNTLGGPNGF
ANNPRPTNATDLSSSGSHAAHVTDRKLGCTTCHSGNTMPAVSNTIQMGFN
GYGGKVTSGAYLGYSAIGSSRFVSSSPGTAILPSAGSYASANLCANLYCH
GGGTSSKAPLTGGTVAAPAWMIVDGSQDACGACHGTTAATVPATGSHVRH
AGNAAGSYAMLCSTCHRVTSNSHVNGSVEWRLNSSDSRIGTAATYRGFSS
GGTNDLGPSDSFGQCANLYCHSNGLAGGENITTAPTWGDNSGFSGCVGCH
GGNAASAAPMTSKGHRAHINNSSLHFTGFNFRCNECHASMVDGSDRTITS
STLHVNKAPDVNWGTRSNGGLDYTGSCANVYCHSNGAGVYKTPPKGWNVM
TEADMGTISCNYCHGGLAGEFAAVSSSRHRNHINAGPLPHRPATCNDCHS
MTVAENGISIYGTGITSMHINRTLDVSFLKMANFSGTWTKSTTRCSATWC
HATNNPRWTTTTLNNCGSCHYASNAASGLSAAHVKHYNSATAPANTSEVG
WGNSNGSITSANVFMCGVCHPGNPTVTHLNGPADNSNGRAAELGLRLPFA
VRSSARIANSVTPGVTPILQDSRGYQYSSGTTCTTYCHSDGKGGAPVLTT
FTWNGTLSCGACHNKSDDTVFKWSGAHTKHVKTAISSSITCNACHAPSAS
SNTVVSDRRKHPNGFVNLSGNSVAGAFRWDNAIGRCSNIRCHGSGKTPLW
TETFPTTCTGCHGGNASAVPPIETKGHSAHINNTSGPYYGFDFRCSECHY
KTVAATNDAALKNYSGIKYHIDGTASVAWGAKASTTGALAYNPAQKCVTY
CHSNGAGVFKNPPKTWNAMSGADEGTIQCDYCHKGIFGNNSTVSSGRHTN
HLYGTTYSANIPHKPATCNECHSNTVASDGHSIYNGTNVKHINKQLDVSF
LKMGNFSGSWTKSTNTCSMTWCHGERPTLWTTTTLQTCGTCHEASRTAAF
GLSSSHVKHYNSTTRVTAANGWNNDNASSNSANIFRCGVCHPGKGTETVN
HLNGPAAANGSAAEIEIKLPFTVPSGASRSEKATRGTEGIREDAAGYFFS
QGTTCDTYCHSDGRGGPPKATMYWAKVTSSCGNCHNKSSDDPATTTWTKP
HDIHAISYGNGGTIGSYNTTTNNTLVTCTACHASTATSNTAIKTTGGFIR
HPNGFRNISASSTVGSAAFRWDPANNQCKNGYCHSKAFSFTDYSTSWIKW
DQSQAQIHCGSCHTSYPTGPDYANGYKNKANSHPKHAVFWGFTCDWCHSQ
TVVYRNNSTVISTVRNHVNKNYNVVANTSQTFIGKANTFTAVATTSPPTT
KTTCSNVNCHGGNLSKVFVWGGTNKCGDCHFASNDTVNYTFKNSAMAMIS
RAEWSYSGHGRQSGSYDGTGNPFAGFSTAARVAGANGDQCLYCHEYDAVP
HGNAANPMRLRNFNDPKYGKNGVCLACHAIGAKGVEPFSAYSTKSARKRV
NKYHYYNKHSATLNGGQFCWDCHDAHGDRTSSNSGPIAMVQKRPAKASDA
TTGVPVTFTAATSVRFIARAAATDFGRTTAPFNTICNVCHDQKATDPNKM
VHFTATGTDGTHNTTTLCTDCHKHDADSSYDGLAYRSGGNCNSCHGASNA
GLLSVGTTAGHVIHYNSATVFTHYTGSNRHLATAYAFACKNCHGKAITNH
ENNGNLADISIAEGTYSFGTYSARDSRGFKYTTGGSCGQNSCHWSGNSLD
PAPISATVTWTSAKTGSCGACHNKATDSSFKWSGAHTRHLKTTTLAVLTC
AACHNAVATGNTTLRDLTRHANGFVNVSGNLTAGTLNWNKVAGTCSNTRC
HGAGNTLTWTQTAALNCGSCHGNPPATATHNNKAATVSCYECHKHFNSDG
TLNNPSLHINGTVEGGSCLSCHAKVQGTRVDVVNHFAAQSHHIQGATLSN
ELCYQCHWEA
>WP_214173423.1
GCHGNNAGSSLAIASGKHGAHINNPLIGSNYNCSECHALTITSDERTFAN
AALHGNSYYDYSGNRAGSSTSYDRVTGSCSATYCHSDGKGRRNAPFTLAT
GWKSGATLGCNGCHGNDATLGHFSSVAGEPNYQNEGIGSIRANSHRKHSD
AGPGTCVSCHSDVTLTGFSILSGSLKHTNRQIDIKKGGIADFVWNQTDKS
CSGIACHFNKNATWGQTLDCNSCHGVDVATLTTNKHTAHLSTTFNMSLGT
ARSCPDCHAKTVSSNSTISGPVFHANGFADYSGTKAGQYSNATGACANVY
CHSDGKGRYNVPFDASNGWRSAFTIPDCKGCHGNDSDPAFSSSAGEPNYS
NEGAGLIRSNSHFTHTTKLALKSAAACDYCHTDTVTSDGLAAKSGGLHLS
GGINVVFNQAKAGSGNYDYQNRTCNNTSCHSGSVPKWGDAGSVGCNTCHG
GDALTLSSKKHSAHISTTANPSLGTEIGCFECHAKTVDRNRGIVDQAVHI
NSVLGDYSGLRAGTYSFASGVCSNSYCHSDGKGRQNVPFTEGNGWNSAAA
YPDCTGCHGNDATLGHFSSVAGEPNYFNGGRGVSRANSHQKHVGGAGAAT
CVVCHSETVTVAGNGISAGSVKHINSTLDVKQGGTASFGWTGDSRTCSTI
NCHFNKDAVWGDTLDCNGCHASDSSSLTTGKHGAHLSTVSNPSLGTAIGC
FECHAKTMNSDNLTISNPEVHINGVMGDYSGTRAGQYSAITGSCANSYCH
SDGKGKQNVPFDPTNGWKSAAVYADCAGCHGNDVTPAFTSNAGEPNYANE
GAGLFRANSHRSHTTKLPFKNAAACDYCHTDTVTTDGLATKTGSLHLSGG
INVVFNQSKSGNGSYDYQNRTCTNTSCHSGAEPKWGDASSAGCILCHGNL
TSKPGFHSIHIGNLISDGLVTFYAYTANRSDLTTYRIGCANCHPSVEEGN
HRNGRIDLSLNRDKLGAGFLNRLNLATADGLNITGSGIEGTTGASISCKL
AYCHSNGRSQTLAPTDFRATPNWYAGTRTANRCGVCHDNPPQYAGQSHYV
AQSNQGNNGRRQPTEAGHMIGFHFANTYIGNNANGFLGFSSNGNKAHGNA
LMASTFSCNLCHDGVVSSTQIDTHAMAGKSSIFKCANCHSDSTPTRLQPG
LIVDARRHINGYKDVGFPSVAIMSKAQLANPTVAAGWERFGAYKAAGSYD
YMNLGNSSWDPVTKSCATACHFNRPVTWGSNQVECASCHYDD
>WP_214173424.1
YCHSDGKGRQNAPFTAGSGWNSSVVFGDCKGCHGNDSQAGYFTSNVGEPN
YKNDGPGAVRANSHSGSHVGAGLSTCANCHVDSVTAAGAINDSGLHINGS
PSVKIGNGKTGSYDPGTKSCSSVSCHGSGTSIQWGSHAGCATCHGDLTTK
PGVHSTHISDMITSGLVTMYNYTAIKSDNGKYRIGCANCHPTDVGHHQDG
HIDVTINKDKLGRSSLAGLNNATADFINAPGSGISGTTKVSVTCSMVYCH
SSGKSTVQAENNFKTTPDWYSAAGSTANRCGMCHDNPPQYEGQSHYVAQS
SLGDNGSLPVEESGHMVGIHFNSTYVGNNGNGFLGFSSNGNVAHGRSGVA
TTISCVICHDGIVDPDQLKVDTYAMYSTSSAFNCSKCHNASTRTKLQSGN
IIGTRLHINGKKDVALQGITLKTKAQLKNNANALGWSRPGGYKGVDDYDS
ATLTPLGWNQDDKSCLTACHVTQPGITWGKKLKCNSCHANQ
>WP_214173425.1
MIKITLARKGEDTMVKLKNTPQSRESILKKCCAAFGATLLTIVILAASSV
GAADLMHNSKDTGSTKWPGGWGIPGGRYGNFTCATCHEPNAKNIKNIRKT
ISVMNNTSTTHTLPNGQLSAQVVFKNVTSMGDDSTTHNTSSRICEVCHSQ
TLFHNADSGRTLPANRNHPSPKAVCTTCHSHNTGFKAACGGCHGNPPTSA
TLGGYSGMVGTPRPSRALPPGNAGAHREHAKHELVCDTCHYISDGSTRMP
SLSNTIQLGFFGFGGKVTSGTFKPYSGANRGYATVASTPNTTIASVSTAY
VGANLCSNVYCHGGGVVTGGTTVKPPLTGGNVTFWSWTSHKQSTCGSCHG
ASAANPPTTANHVIHAKSTASGNYQIACEKCHPATGYTDNSHVQGNLRWE
LDTADQRIGATATYRGAYKGTTDDLAPSDPAAWGQCANVYCHSNGAGGPA
NVVSPTWGNASGFSGCVGCHGGNALSTSPITHNAHKAHVKNESAAYNGIA
YGCAECHSAVVTSDTSVSDRTLHVNTAKDVSWGPKATGGQAYSGSCANIY
CHSNGQGAFKTPAQSWTGTTDGQEGTAQCNFCHGGQNGQFDAVSSNRHRN
HIGNIGRPVPHAPVTCAACHVRTVSSDGTAIAGGSAGRHINKSLDVNMKK
FANLSGAWTKSSATCANSYCHGQQTVTWTNATILNCEGCHRASNYTSGVD
NSGLSKAHLKHYNTATPPTNAAADGWAVQNRSVATNVFTCGVCHPTDPAT
THVNGATANGTAAETVTVINLPFSVNKPGANLSNAVNRGAAPINTDGRGF
QFSSGTTCSTYCHSDGKGGAPKTTASWSSTTMSCGDCHNKAGDASPSWSG
AHSGHLNSNISSVTCNSCHAGTASGNNTLIANRRDRHPNGFVNVTGNSVA
GSLSYNGDTCANVYCHPSNSPSWEGGTLDGKCVSCHGGNVASVNPIDTNG
HRAHVHNDAGRFKNFNFQCYECHFNTVFRGDTSISTKANHINGSKNVAWG
PRADGTGTLAFDPALKCTTYCHSNGAGLFKNPPKTWSAMSSTDEGTINCD
YCHKGIFGNNSTVSSGRHTNHVTDSGTIPHVRLTCNDCHSQTVAADGQSI
FNGTDVKHINKALDVTFLKMGNFSGNWTKGTNTCNNTWCHAWRPQNWLTG
SNTCGSCHAASRSATYGLSSSHGKHYYTTTNASAANGWLNDNRSGTTGNI
FGCGTCHEGWGGVAEQRLHHVNGPAAANGSAAEVVLRLPFTVPAGANRSE
TVFRGMSGLGRDGAGYMFSRGTNCNTYCHSDGRGGDPKAVMRWAKVTASC
GNCHNKSGDDPATTTWSKAHDKHGTAYNGNTTVTCAACHYSTASNNTTLR
SRRLHPNGFRNISVSTAVGTGAFKWNPDTQQCKNGYCHGQGRSFTDYSTG
FISWGGNNPTPTQCNSCHAGGTTTGPSYANGTNGKANSHPKHHGEPWGFS
CDYCHYNVTSNGTTITNVVNHVNKAYNINPNTSRTFIGQAVNFTATASTS
PPTTKSSCTNVYCHGGALNKVFVWGASNKCGDCHFANNDVVNYGFNNSTM
AKIGRAEWSYSGHGKQSGTYDVTGNPFAGFSTAARVAGATGDQCLYCHEY
DAVPHGNVANPMRLRNFNDPVYGKNGVCLACHATGAKGVEPFAAYSTKSA
RKRVDKTHYYNKHSASLNGGQFCWDCHDGHGDRTTANAGPIAMVQKRPAK
ASDATTGVPSAFTNATSVRFIARAAAGDFAKTTAPFNGVCNVCHTYKVDD
PNKMVHYTDNSSDSHRSTALCTTCHKHSMDTAYNGEAYRGVVSGCNGCHG
GNNNGNLSVSASAGHAIHYNRTSVFRHYTGSNRHTATAYAFACKNCHGAT
ESNHDNSANNIALAGGWTYTAGTAANDTLGYAYTNGTCGQNSCHQDGRNG
APKTSTFAWNGTKTSNCDKCHFDMSVNASATGSHVKHTQAGGAAYGCSVC
HGTGYSATTVSFLTHIDNKMNISFTGAGAGSSYNSGTSFSLNTPYSTCSS
TNCHGSGTVTWGGTLWSTTVTCAKCHGTASGTFYSTSYPVQVTSNANAKV
GAHFNHLSSNGNRISRSANCKDCHLMPATVTAAGHLNGSSSPTYPAGSLA
LGLAGTIQATYSSATNSCATTYCHGSKLASNSKATGAKLAAIVKAPRWAT
PFLSANHAVSPTAADCGACHGFPPRSAAHTAVAAYAAYTASQNLTTAVGS
NCSNCHKHFNANGTLTAAGLGLHINGAVEGGDCVGCHTGAVPAAAPKRIG
AAGQFTAQSHHIQGRPVTTADCYQCHWEANSDGSINSSYHDQTSG
>WP_214173431.1
MIESTIAKKGDDTMGKQINCSRSCRQRKPVVVTILALLIGLVIFDVSPSF
AADLMHNSRDTGSTRWNGRWGISGGRYGEFTCATCHEPLADNLKSIRKTI
SVMNPISSHTFPGGSKSVTVIFQNNTGMGNDRAAHSSSNRICEVCHSQLT
YHNADSNNNTGVPKLGHPNNYGQEGVCTSCHLHNVGFKASCGGCHGNPPL
YANLGVPDGLILKPRPSKALKTGEAGAHKAHMDHGVSVCDNCHYISDGST
KMPNESRTIQLGFYGFGGKVTSGKYFPWSSAGRGYPVRSSTPNTTVAAVV
PNYNNANRCTQVYCHGGGIKVGGTTVKQPLAGFGSYTSWSWTAPTGTATC
GSCHPATAANPPTMGSHVKHAGRMLDGRYEISCDKCHPATDSSHVQGVIR
WELYTSDQRIGGGATYRGARKTNTSQLAPNLPYGQCANFYCHSNGKGGLG
NVATPIWGDTSGFADCKGCHGGTLASGSPLATGSHAGHINTTANSSLGTP
IGCVACHAKTVSNDTTVSVVANHVNILKEYSGVRAGKSYAPATGVCSNVY
CHSDGKGRQNVPFTAVNGWNSGTVYSDCIRCHGNDNRFGHFSSIAGEPNY
KSGAQGSYSANSHRKHVANYGGAATCFKCHVETVTTAGTAILGNSVKHVD
GTRNVLADGTYASFNWNQSPKTCTSNVCHFNKTVTWGGTLNCSGCHGSDA
ATLTTKKHSAHISTSANPSLGTALECAECHAKTVSGNATIIGYAAHSNKV
YGDYSGVRAGRSYNATDGICANVYCHSDGKGRQNVAFTAGNGWNSAATYA
DCKQCHGNDEQFGHYS
>WP_214173432.1
YCHSDGKGRQNAPFTAGSGWNSSVVFGDCKGCHGNDSQAGYFTSTVGEPN
YQNAGPGTARANTHTGSHVGSGLSSCANCHVDSVTAAGAINGSGLHINGG
INVKIGNVATGSYNPLTKGCTNISCHASSGTEIQWGSHATCATCHGDLTT
KPGVHSTHISDMITSGLVTMYNYTAIKSSNGKYRIGCANCHPTDVGHHRD
GHIDVTINKNKLGGSSLAGLNSATADFINTANSGISGTTKVSVTCSMVYC
HSSGKSTVQAENNFKTTPDWYSAAGSTANRCGMCHDNPPQYDGQSHYDSS
SMMGMNNTPPYKPSAHLGGIHFKNVSRGPGQNGFLGFSSIGNVAHGNINN
SSTITCNICHSGIVDPDRPDTYAMFGSGSPYECAQCHKATTKTKLQAGNI
VGNGLHINGKKDVIFPQTAYPFKTKSQLSNNANAGGNWMRNGGYKADENS
YDSTDLSTSTWNPADKSCNTACHVNQSGIIWGSKLKCMSCHANQ
>WP_214173433.1
MLDLIVRSIYGIVNSHAKNKQIPSVGALTALLIILMLLVADKGQAANIIH
KAINSGAPDFKYGTTWGSDYACSTCHQRGTANIKKIRNNIVTPLGIRRVV
FNRLTTAGNYTNGIFGNDERLVNQNNSSNICEVCHHKTMYHLYSSSKVAN
RSHPEHKSNRGDCTQCHQHGRAFARPNAKDCGSCHGNPPVTNSDYGGAAQ
GLSAPATLLLGGTPSAPPEKIGAHDRHRNKNGFECSVCHNGDIDIYHGYL
GNGYVELGFKVDQATWPPFTGSITAGTFTGYSSNSTRAKYAVAPGNPGTI
LRSDGNLATANTCAIYCHGDNWNIPSGRTGPSVSWTQGPLGSCENSSCHG
SSVQNPPTPVFGGVSTGAHKTHVGKLGNAGERCGYCHDNYYSSSIHMVNG
HVKINLAAFSPIAGYKGFNQMSTGYLATTGSYGNCTDLYCHSAVQSDSGR
STGGTYKTVAWGGGYLLCGECHGGRRTDSVKISTGSHTTHINDYRYGCPD
CHLNSGKDNPLKHGDSNIDVAFSTTYGGSYSQSSNPAGNGYGSCSANYCH
SEGTVFSGSYSQLGFVGWTSGSMPLACNACHSGGTAGSKIGPIYSGIKAN
SHNKHQFSCDNCHSIMVNASGTITNKTLHVNKAYDVLAGGTSSFDAVIGN
PVTATTCSNINCHFSKSATWGAIIDCNGCHGSDAVTLTSKKHPAHLSPAA
NISLGKAIGCAECHAKTVNIDNVTINSQSVHVNGIMGDYSGSKAGRYTAA
TGICSNVYCHSDGKGKQNVPFEAGSGWNSAYTITDCKRCHGNDTSPD
>WP_214173438.1
AGSGWNSAYTITDCKRCHGNDTSPDFTSLNGEPNYASTGASTDRGNGHKN
HVSYGAGSCAFCHATTVTPGGTVIPGSTSHVLNYKIDVVAGNGIEFTYGS
NKSCSDISCHGGKGSVTQYWGAPVSADCTGCHGNNAGSSLAIASGKHGAH
INNP
>WP_214173439.1
TNGGAVPGYHIDQNTFMTTPAPYNGGAATATAKSNKRQQVFRAFNILSSA
QSGTNYPNLAPATFAGLCLECHNQTTLTGSATRPSAASTWKSKERVHQSV
AGWSATASGTANLNNRVHAYSCAKCHAPHVSRLPRLAVTNCLDAR
>WP_214172670.1
MKLKISSSIMVLMLAGGVAWGKDDTLSQAQAVFKPVPAKPPVLKNNPATP
AKIELGKMLFFDPRLSSSSLISCNTCHNVGLGGVDIQETSVGHGWQKGPR
NAPTVLNAVFNIAQFWDGRAKDLEAQAKGPVQASVEMNNKPERVVETLKS
IPGYLPQFKKAFPGEKDPITFDNMARAIEVFEATLITPDSRFDRYLKGDR
KALSAKEHDGLKLFMAKGCATCHNGVNIGGTGYFPFGVKEDPDAAARPVD
DFGRFKVTNTAADKYVFKSPSLRNIELTPPYFHSGKVWTLSDAVKVMGSS
QLGITLNAEDDAKIVAFLKTLNGKQPKVVYPILPVNSDSTPKPLLK
>WP_214173456.1
MGDRPLIYGGLCLFVALVTFPVWKGVAAQSSTKGPEVKAVVDKKQCVAPR
AYMREAHMELLVAWRDGKVRRQERHYTARDGTVYNVSLTGTCLTQCHGSK
EKFCDSCHEYAGVSAPNCWGCHTSPPAEPAKMAAAAAGEMR
>WP_214173606.1
MMRILAGAVMIACVATAAVAADTVVMQAKNGNVTFNHAAHNARLECKVCH
GGGKPGRIDITKATAHKLCKGCHETKQGPTKCGDCHRK
>WP_214173607.1
MKRILAGVLMVAFAATMAAAADTVTMKAKNGDVTFNHKAHSATIACKECH
GEAAPGKLTLGKDAAHKLCKGCHDAKKQGPVKCGECHKK
>WP_214173610.1
MKRIIAAAALTLFSAGLALAADTITLPAKNGNITFPHKKHQEVLKDCKAC
HEKGPGKIEGFSKDTAHKLCKGCHETKKQGPTKCGECHKK
>WP_214173637.1
MRELLGAVAILLSVAFAADAINLRAYNGNVDFDHMEHRKNFGCTDCHEGP
PRHFEMTKESAHKLCLGCHKKVGAGPVVHCSDCHKAP
>WP_214174011.1
MGKTLKRKLRGMNLAAKIGLVVGMTLLTTLFMYGKWVDALNQSPNSSFET
AGATADLAQNWTEGGTSSAGGTKTFQRNTTAGTGANGSYWYYGQWNGTAN
NQATNITLTSANITTPAYATNAILRGSYKRDYKAAVDSSSIALELWQGAA
LVSGSTTTLYTISNPGTGVTDAAWQGPVDTATSFPLAASTAYNVLVRWQC
QTDNTEWGGGAVDAVYLNISPGNLAATANATTPKNADLTWLNQNPSTGSP
ALHATTPYKIYRDTTSNPGTRTFLANTTTLSYSDTATTGNTTYYYAVTNL
DTNSFESPYSPEVALLTKPDVPGTPSYTSVADTSLTVNWTAPTGGAATYD
VYRAPDNAGAPGAFALVGADVAALSYGDSGLAPTTKYWYRVVAKNVSGSG
PNSADNSVTTATPVNNFTTPGVATASAASTTTISVSMPYGDDQNASNTYT
VDYKLSSSGSWSNWVTNASHSASPYSTTVTSLTPGESYDVRMTYNDADGF
SGANPQIQTVNGILLPGGGVNGTTAGTATAVQASSTSISVTMPYTDDING
NNTYLVEYQQGAGPFIVWPPNPQGHTASPFTTTITGLTVGQTYTVRVTYQ
DAEGIVGGTAVQTLAPVTLVSWTDSNLVHNSNRFPGTTKWGGSWGIPGGQ
YGAFDCKTCHIAGSSNIKRVRTSVTAPSGSFPGGAVVFNSMTSFGNDTGG
HTASLHICEACHSQNKYHNFDTTNNTGGLAHENNSDCTTCHPHNAGFRAG
CDVCHGNPPTTADNDGSTATGLAWKPAATGATSPGAHNMHAIARGMKCVT
CHNGNTMPTVSNTIQMGFAMDKTNVPGFSGTKVGGSYDGFVPAAPYSFVS
GDGGTTTVTQAGSNSCSNLYCHGGWTGSNGSITTPSWTGGATQAACGTCH
GTTAATAPTAGSHGRHAANGAGQLALLCSSCHGTDPANNNHVNGRIYWNL
ATGDNRFGASATYKTFANSSTAALAPYGSCTVYCHSSVQNATGSAVASPT
TSAVWGTAAPLSCDTSNCHGNPPAGGKHSIHAAYSYACATCHSGAGNETA
KHADYKIDVAFSGLGTGGSYTQSAINPPGNGFGSCSTIYCHSSGQSADGL
SATPVYAGTNPAWGGTAACGSCHATTTMTTGSHTQHLALDTNCGNCHTGA
SAAAYSDAAHVNQLIDVAGSYTLGGTPGNGYGTCSTAICHGTNSPVWGAN
TTNATCTKCHGKPTTVANYSTARAWQAAPGYGTTGKDVAGQTGTFTNGVS
NDPQVGAHDAHLRTFNGYSDRQVLCTDCHAIPASGTHANGATDFAWSDLS
KNIGTTGSVSSRGALVPTYVTGTCSTNYCHGGKLAGGSDTTPGWTETGYL
TAYAKNATNCGKCHGAPPTAAPSTFAHTGIAIADDCAGCHNHNGSGPTHI
DGTLYGAGNCDSCHDYDTVGATYAAGRWTGGTWGKNYLDGTVHEGWGAHA
KHINYIKTRLSIATALDPAGQTYGLAGTNPEKVCGTCHSNDTGNHSMGGS
TVRSINFGDGTFKMGGAAAGTSLLFGTTFPAQNPLYNGVSGTLSSTTAKT
CSNLSCHYFTTPSW
>WP_214174012.1
MGKFIQTRPVLTLALLVSISMGQGLFRPVESLASGTITTCSGCHENPPVD
GTARNTPAGRFQGSHTTHTGTAAGQYGFLCTRCHANNGTNYAHADGIIQI
NSPLNGEGAGRVYSRTNPPAANTFTPGTCSTYCHSDGKATPTTYATPTWG
TAASGNCGTCHRVQNTLANMQAAGSPSALSSAHYEHLATDRYGLNAAYNC
GACHAETASDNTTLIVAGAGSKHVNSARDWKFGTFAGLNQSGGTYTTSCS
STYCHSKGRSTTAPFTAPMTSITWASGYNSATCVTCHGGNDTTANVTANG
PFDSHVDHIATDQYNFKCDECHAETVANDSSTTINATTGYTKHVNGAKDY
KFSATIKATAISQATGTYTTGTCANLYCHSMGTRRTADPTTYPYTGAGIA
PVTAPGWTATLACNGCHGDSGSTTGRPSYTNGTPKANSHVAHGSLTCEKC
HYTTTATGTTIAATGFASHVDTTYDVNNQAGTITYTAGTVAATGIPAGGT
CAGTFGCHGGATWGGASMSCVSCHNAPLGNRRQVTATGTAPDGTGGTTGG
DFIRASRHVSNGTTTQIVKQWDCIVCHLEGDTATGKTSGQHAGTPNSNAD
VNLRNVDNYTTGWIWNRLTIGGLSAANQQIMRNDMDRFCVSCHDSDTSSN
NTVVLLTNAAGSNTTNWNFTGVTNYYAVSDNDADTTYDRTTTAAATMTVN
MDDLSKWKGMTWNITSVTVKALVRSEATTATAKLALKSGATTYKSASAVA
INTTYATISNTWATNPNGNVAWTVDAINALEAGVEATTISTATRVTQVWI
ELDVTNTNRDIGAGSNKLTWGPNKGGASTIAVNATNNGMLTSTPGTKVAR
AMTPFNTSDTQQNAKEASVALKTYRNGRGVTDVRGAFNYQGLRGKSWASH
HNLSIFQKRYSSAGTYIGSGGWNAINTKDGQALQTAQETTSLHCSDCHLN
EVNAHGSQNSFYMLQNSSGNDAAFTNIASTSTTDNCARCHAAAAYNAAST
SGHSNAHNDACSSGWLATKGIASMGSTTNVVFAETGTTELFCVGCHGGYQ
LGGIHGVNNFYNPYKQAGWKSRTYRFMGTGGSMRWYSPISNNLPATADPD
VEWEQMDQSIGCYTISSTDAVTFGACDHHNAGRSTTTKAPNNARPLTY
>WP_214174026.1
MIRAILVGIMIAGAAITVEASDSCIECHGNRQRMESLGYGHFTMNSKEVG
AQTRMPATCSECHLGNPVAKEKEGAHRGMARLLVVGKKGFTVITSARRYP
LEYGTNPMNRLYTVAGKDGMPVKDTSVTAISWHDKRVDTLSQDFEVMGKT
CGACHRKEFEEFSRSTMAINGKQSQYKGWITPERGPHNCGPWFEGNFGAL
QANTQLPLSPEGNRINQKACNTCHVGCLDCHFNPQKKNNADPSRGPHTFV
KTPPSESCYGNGRASICHAGPEDRRRGAGYFGGSFSFPEGNEPDVHLKAR
VGCLDCHESTKSNPAIGHGMVKRQAQDSCGRCHPEAVKTHATSRHRDLSC
EACHIQKVAGYQGTYWGPGKIAGTATPYFKYKAYYGYMPEPVLIKDQKGR
WIPVKPFPMAVMNQKGSPFTPGLHWRYPSDLPELKRTDDAWGYVGLLDGL
PENNKALLWIQMDKMSHKLGKSRSCDSCHGSPDGAQLQKVTWEYSDPGAM
PFNGSHEVLADRNGLFIKGMRSEKIEPEQGYSLSAFAPWVYLKDAWRIGG
DFSLPVIKDRKRYETFRDSPDTRENAGIMHH
>WP_214174034.1
MRWMMLFIAVFWMATGPADARGAENCTVCHRVTLTGKHGGLSCLSCHGNE
ARPSPDPASFAGKATGCTGCHRGYEGMAGHVMATRSSERDFVQRTYGRHD
PAFFAKNCGECHVRSCLDCHGGNGHRVARPHDSACLACHKGYFTGAEFAG
RAPREEHGRYQRGVEFQGEPFLKMLPDVHFEKGLGCAACHDMASFLSGRK
SARGCTDCHRPDRKVLEHRIAAHLEKMECYACHSAWAPQEYGTFYLRFID
STLQNQYRLRNNDGEYVKSVYLKTQDAPPLGVNAAGRVSPVRPEFIAYFT
EIRGDNVSGAENRLLAAEWRAFFPHTVRRGTPLCDGCHDNRRRFLLEKPE
ERIYRLREDGMSLDSFWDRTGQRMVNGSFLEEKRYREMSARTPAYTKGYV
EKWKSLVNRVDSSSSR
>WP_214174035.1
MPIIPNSAVIIFSMLLMLLTGCTRGTSTCESCHRGIEAASASHPSCTSCH
GGNDRVKEKDASHRGMYGRNNPADPETWDKSCGTCHRYQLERVQSNLMQT
NTGMIKNIQLTWEGNDPRLFATRQTGTFDGAGRPLQLAGVVELNNLSGEL
YRKFCSQCHVGSETSNVLAASHGSGCAACHFPYNDQGTYGGNDRTIRGKL
PAAASHALAALPGNDVCFRCHNRSGRIALSYQGLYDGNNSLVPTRGGKPG
PAMISGGRNVVRIAPDVHHAAGMECIDCHTSRDTMGDGYAYENMYQQTEI
ACEDCHGSEKSPPRFSVITRENEEPVRESKRYRMQMRPGMEMVLTAKGRP
YSNVFVADGNVLLLGKKSGRVFRSKVITGTPEHTIVGHGRLECHACHSRT
VVQCYGCHTRYDKTLDGMDFIKKRETPGRFSETEDYRMLYPFPLALNQRG
RISPVTPGCQTFVTVVEPDGTLSRNEYVARYKGKPQLRFAPFYSHNTGTR
AVGCSECHGNPAFLGFGQHVVEGGTIRGTLICEKSADKPLDGFLTMREGK
VKAFSAITRENSRPLDGREVKRTLALNECLVCHDKAADPIYRKRIDYRAL
DDALHRRLLDGNRSR
>WP_214174036.1
MMKFSVTGTLAFLAATALLTGPALADGKAGIGLKETIAAKSGKAKTLAEL
AKMYDSSSCIECHQDKHDEAQKSIHSRSIYGTGRTASTIMSAIENGLMEQ
PYSGVKSPKDVKVEHLMGCAKCHLPQLADAEDSVAQELVNTLYSWKDAQK
KKDKVAAKQFEDKLKSVNINCLVCHNRNAITHKWQDGYPKAGVVYGSKDG
DHPSDKFPKMAVSPIMSEAIQCGQCHGMGPNMELDEPTQCCTSYGSYLWA
YKSEGGQDSCQECHMKKSKLGHNIQSYRDPAMAKAAVDFKMESYGYHWRD
GAEIKPKAVVKVEMTNRTGHSIPDG
>WP_214174049.1
MKPFALILLGAVTCISGCAMFTAWKTIPPPGGCDQCHTVPISANWQVAYK
APMLSDERGGEYFQTAQQTMPQPSRPASALELRKVEELACFECHKSPTPA
HTGRKGRFHH
>WP_214174069.1
MLQNIFRFLPALLIVIGLAGPAAAEQGMAIDPATCLGCHSNKISATAFAA
SVHGKNACTSCHVEITDLSKHMKGEVKVAKVACERCHKKENAEHYNSVHA
QKDVRCAECHTDIHTHTYWKKDKRKVVAKCIQCHDKEAGYQQSIHGKGVA
AGNQDSAACNDCHNLHEIKPLGDKTSHDTREFHTKVCMKCHADHKMMQRN
NVTTVAVESYMASYHGKNYRLGFPEKVAGCADCHTAHGVLPAKDPNSSVN
PKNLVKTCAQCHTRATGLFTKFYSHGEHNDREKYPILFYTFIAMTGLLVS
TFAVFWVHTLLWMFRGFVENREKARALMEGHVPHHVPEAHAQYRRFNRIH
IFLHLLVIISFLGLSLTGLPLKFSDQQWAKMFMNLYGGSANAGLLHRICA
GITFVYFGSALYMSVHFLFIRKDIKGNFLQRLFGPDSLCPNFRDIRDVTG
MVRWFLFRGPKPTFERWTYWEKFDFIAVFWGMFAIGGSGLMLWFPELFGA
FLPGWMFNVATIVHSDEALLATGFIFSVHFFNTHGRPEKFPMDFVIFNGQ
ISKEEMIEERGDQWKRYEEDGITEKFRAKHTSGIMYDFFVKGFGFLALFT
GLTLLFLMIYAFVAGGSH
>WP_214174227.1
MAIGKKDWIFIAIVGAVLLIFIAISGEEKTKKVPLDDKHRPSYEIFQKTG
SKMEADKGCPACHYEPGGVPFPEKHPVKPKDGPMRCLFCHKLQK
>WP_214174238.1
MNKIVGMMAAVGVSLVMASTVLAAAGKVAYTVHNMSSTNPGGLNRYIKSD
TETQICIFCHTPHNARPAVPLWNKVMPSQAFNMYTSSSTLSPAASAVTAP
GPESLLCLSCHDGRTAINVLHNSRNPAAQSVGTDKVVSLDGFAYNDPNVP
ANGTEGIGVGIGISMGTLGFIGSYSPNIGKTSSDDYYGGNLMDDHPISFS
YTDAQGDKPAKLNSLADVGSKSGYAIRFFGPERRLECSSCHDPHVAYQAD
RMGTPGLTEGDPKLRPFLVMSNEGSALCFACHNK
>WP_214174240.1
MKRRFAYTLGAVALVLLTTTAALAIDAPHNYNCTVCHVTHRTLGLNNTVN
ICLACHASPSTTTHNFRPMDQANPFGTVSLGSYTSSTKGRQTSHNWNAPD
TLPAAAATPPATLAMNTPSSITKTVTCARCHSIHVGYADYTGTNPKRSKP
LLRMRNDEDQMCMDCHKSRNQTTSTQGTHPVNFAYNDASRGPATKPNNYY
SQPVANAANPTAQMKLINGKVLCSTCHAPHFADSNASTFDNNSSAVMGRL
SSSTGLLLRTNLKGKTVTDSNICVNCHKSADNPANPLASMRNHNGAKNQN
IQCADCHGGHVDYDPLGDPNGLKNVYLINRYMNVSTQYGAVRNVRVLYQY
TSAAKKNFNKSTGGGVCLGCHSPLPNTVADHAYENASECLKCHSHSQGFS
ANCTSCHGYPPTLNVAKGPSGYAVDGPRDYTTSGVFKDESQTPHGAHAAG
GTGYNFGCVECHKGNSHNNGQFQQVFITKTGIIAAGGGAANPTYNTASTG
TCTTTYCHSNGNPAGVGIAYPGTAPKWAGGKDDIIALGGAARCGSCHAAV
PATNAHTKHVAGTAGNMSYGCAQCHAATVSGNTTLLDAARQSGGTHVNVV
KDVLFSGTVGARVLSGSSCSTVYCHSNGGAASTTGVAAVYSNPVWTTPAS
GQCGSCHATNALATNGHAAHLTATYGPNFNGSALPVNCQNCHDTYVNETS
APHVSGTIDYNATACTPCHPTAGTYIWNTGRVTCQSCHSGATLSVIGGAA
APFKDGAVFTAGGHGQYPASNTCQSCHDANKAHISSVALADPKRLTAAND
NNLCINCHNANAPAEKQVPTHVTGKNASQESNPTMDCKVCHDVHGTTFSR
MVRAKIKFGTLSSTTINYNGSNFVQLTPPYKGLCQVCHTLTTHYRNGVNE
GTNHPTTNCLGCHAHKDTYAFKPKACDQCHGYPPVPSTELAGLRIQGNYT
SARAEDYNYGGGVHARAGHIKKDARPSEGWANCTVCHANGSMAPTTHIIT
VPAPYTPVQRDITIDVDDAYKFNNGTPLGRAQYSGPLNGTGTTGNTAGSC
SNVSCHFKPTPNWAP
>WP_214174241.1
MKRHRVAGNSLIPVIAVLFSLMALLVQTGIVYAAPITDCAGCHGMPPLDD
ATRNITTGGFQGNHQTHQPAAAVAGNCGACHGGGVVGYNNAHRDGFIRFS
SSINGSPATGAYSRGTFFAQSATPALGTCSNINCHFEKVTPTWGSASFTY
TDSATNDCDQCHGAAPSDGNHPVTGQKHAAYYGTTTGSCVKCHSDHTAEA
NKFAHATSAGNRGLQVLFTAAPNDSGTYSGNVSYPNYLPSKSPARNGTCT
NLYCHSPGTKATGVDLPNATATWGGTLDCRGCHKADFNGTAGSDIQTGSH
RAHVNGFGVAYNTIKCVTCHAVTATAGMTIATYGNHVDKQVQVAFDNTSS
AAAGSYNAQLATPASPSVKAPGSAVGQCSNVYCHSTGQGANGSWPPTYQT
PTWGTPATGRCGTCHAVNNDHSGQASVAPVNSGSHTKHLTYTFGIAQEET
RCAACHMTSTNQADFSPSACSSNACHAVMNQKHANYEINVGMPDYFGVSA
TYNGTTKPGDGYNSCVSVYCHSDGQGTPTYAPAVTWGSGTLNCASCHGTA
AANGAGGSALSGKHAAHVNNAAAFGTNNSFGCVDCHQKTVADNSTLNATT
GTTVHVNKFVDYTGLRAGGSARYNSGTKQCSNIYCHSNGNATSLVYVNPA
AWNSATSYGCNGCHGTSNATTGAPDYASGGADSATRNSHTKHVAGAGVTD
TTGCATCHYRTVDAAVAGKLRNYSTMHLNGAENVAFKVIAGKTGVYNADT
TCSATYCHGTAASPKWGLTVGVPLACNTCHGASNALPGAHAQHWETATLA
TSYTLTPVNSGNAGSYQFNCSSCHRPGSAYAVHATGPAHANGAGQVFFGY
TSATRKGTYTFATTQGNDNGFTWTNGTCASTYCHSNGNGANPVNAAFTWA
SPNGTLNCGGCHNKAGDATWSGSASHLKHVTAYSGSNTISCGSCHSLTAS
SNTAVSDKTKHVNKVKDVNFSAWAGGTWSGTTCSNTYCHSTGVNPGAPTH
AAISWAAPPTVNCDSCHGGTAANPPASSPHVKHVGTAAGYKFACVKCHAR
TVKATADSTTFATISSVHLHLNKLKDVAFDSTVNGSWDGTTCSATYCHSK
GTGGTSQTGDVRPITAGTNPTWSGTLNCGACHGGGNANGQPEYANNSLKT
NSHGKHPTDCSRCHYATTTDGTTIATPANHANRTYDLLQKTGTIFSYTYA
SNGGTCSGIGVAGAAGRCHFAGNAQWGETLTCDRCHDINTLSGAHKRHVG
GLNLATIPFYAYTANQSVGGDTDGVTWKAYSFGCANCHPVDRGVYHANDS
VQVQLDNRVGVSKLRSLNPVTAATSKAPGAGDLQCLNIYCHSDGKGNYVT
TPAWNTTVSVANRCGLCHGNSPTGDSHAAHTNYASIHEADIYQGPGYSGK
LSTSTVSKTHGDPAQSTTISCNICHKDTINFARNKYNSSCSAASCHGNAT
GNNADALGAARITGLDKHVNGTKDVSFTTVAVKSKAQLRPASYDSTVWTR
SAYKGGPTASGSFDTAKTALSNTMFSGGNCSNISCHNGKSVNWTNDYGKA
VSCTICHDSL
>WP_214174243.1
MGRVIAKKIRGMNLWVKVGLVTTLTLLVSVFMYQGWYKPKASQAVVTDTF
TTAGTGTWTAPAGVTSVTIECWGGGGAGAQRSTNGNGGGGGGGAYAKVNT
FSVTPGNNYSYTVGAAGTSAATPTNGGASSFNATTCVAAGGTSAATNSAT
GGAGGLASASTGNVKYNGGNGWTATGTGGGGGGSSAGTASAGNNATSSTG
ATAVTGGGPGGNGRTGSQGAGSPPASGPGGGGGGAYRTGFGTVVGGDGYA
GQVRITYAVNMTTAGAATATAGTSSNIAVSMPYTYDENGTNTYTVAYKLS
SSSDWTNWVTDAPHVASPYATTITGLAAGQTYDVMVTYDDPDGVNGTNPQ
TFTGIAVTDTRTVTGMATATAASTTTIAVTMPYLADSNANNTYTVAYKLT
SSGTWTNWVTNAAHTASPYTTTITGLTAGTAYDVRMTYNDANGIIGSNNQ
IVTVGTPFAPATVTFTTAGTANWTAPAGVTSVTVECWGGGGAGAQRTTTG
SGGGGGGGAYAMATVVVVPGNSYSYTVGPAGVSGATPTNGGASSFNTTAV
VAAGGTSVAQNTATGGAGGLASASTGDVKYDGGSGFTAAGGGGGGGGSGG
TSSAGNAATSSTGAAAVAGGGPGGSGRTGTSGAGTAPASGPGGGGGGAYR
TTNGTSLGGNGYAGQVTLTYTPGVLATTVGIGTAADGGAGNIDVTMPFVF
DDNNNNSYTVEYKLSSSGTWTNWVTNSPHVDSPYVTTIAGLTPGSSYDVR
LTWNDPNGVNGTSPQTISGIAVTDKRTIAGTATAVRSSTTTIDVTMPYSN
DGNGNNTYTVDYKDSTSDTWTNWVTAAPHTASPYTTTITGLTAGNSYDVR
VTYDDPDGVVGANPQTFILGTLAGEASVVSNATSISYTMPYTGDSNGNNS
YTVEYKLTSSGTWTNWVTNAPHVTSPYTATITGLTEGLFYDIRLTYNDSD
GVSGTNPQTFTDIFTINPLLHNSVTTTNISKSAPYWSPSTPPATVAGWGI
TGAKYGKFDCTTCHIPGTTNISRIKLTLTPPDATTFPGSAVLFQSKTTKN
DAVNPSFGVYSTTITNSKQICEVCHTYTSYHKQNQPLPVVSHENLAKQID
CIECHKHNQGFKAIGGCTICHKYVQRKNPLGTATRTPVMSQFSSGNSHHI
QGVEVTDKLCYQCHWEANSDGTVNVKYHGGTLKPNSPVNLVVYQGGARPS
IPNSTTFISYSATGTRNDVGKLNKVCLGCHSSANDAATPFGDGKTPKQYA
WDDRSIDERYSQTGTTPWGKKSGNNTTPKASVTKAFSAHGNAANNQQGFA
HNTLNAATEAWTNSTGSGKVVCYDCHNSHGSKVAGVTSSYSSATGKGRGA
ILKDTTAGQGGYTVTYKPAAGGSAATKNVYNAGAGICFDCHQTASAGTTP
WGYGTYGATKSILGYWDTPYFGAAGGTFPPTQRYTYKAGTAGAKNANAGG
HFGASSTLDNPPDAAHQIGGLCTPCHDPHGVTKNTAKVSDQNYAVPLLKG
TWVTSFYQEDLAPAATNDKRGGGSKQAILAGGSTPAYKIDQNTLQANKAA
VSQNSTDTNLAWTWGTAGSSLNTLTEDQFAGLCTTCHNKSALAPKAGQNT
APDAWKSRSRIHGTVEGWATTASATDANANNAIHAFTCSKCHTPHNYRLP
RLMVTNCLDYSHRGKVASGGTVAATRGNNATTNNGNMMSSAYSTGNGAGR
FPSGGARYNGTRGIGSNNSSAHYPGPWFFGINMDTNSQTPPTVPPTETSP
LSYSTYCHDTANAGRSGDTPTYPASQRWNSKTPW
>WP_214174261.1
MARAMAGLLSTLLSVLLFAVTAQGVESPHTPTLGCTGCHALIPSGSGGFE
FDMSNTVGVNNLCLTCHNPAMMNKAFNPKDIANPFGSTDTGVYTAGQMQT
SHNWAAPVSVPAAGASTPLNADINSLRATRQGVISCSSCHYQHGVEGNNL
FRFPNDRDQLCFDCHRSRNQRTHLTGTHPVNFSYTSATSKVKLKPADYLP
LPVNANPANPTAAMKLPGGQVLCTTCHGVHFTDSNARTFDNASSSTFGRL
SSSRGDLLRTDLRGGTANGINVCTNCHANKTAHNNKGQNIQCADCHAAHV
DSGDGTAPNVWLVRRYMNYSAGVKLDSYRRKVLNQFTDAQSNWSGPDGVC
QGCHNVPVGGAYPPEHASTNPDLCRSCHSHGSRSGSFSADCQGCHGFPPV
QNTPGGPNGYANTPHNYASSPAFKDESKTGHGAHAGKVLLSYGCNECHAG
NTHASGNFQQVFIAKTGIIAATGGAIPQYDTSTGTCTVTYCHSDGRQTYA
SPVWTNPASGACGTCHATTPYIGGPFINSNGHFAHFSSNGSSYGPMLTPR
NVSGCQACHTAFTGEFGATHVDGAVQVISSCNPCHRQAGTYVWATGPVSC
ESCHTGILSEINGVTAPDKSPFASLGHGKFSGKSDRCLNCHVRSDRHITS
TPGAHVTRLGSSYQGIGQNDLCASCHNDPAIVTTPARQNMATHVTAKTDP
PQPGVCSACHDVHGTTNLNAINSRFTFSGTSTATVTFTNTSTGFVNNKTN
RGICQICHTRTNHFKRDVAESAHPVRDCLACHSHKDTYAFKPNGNCDTCH
GYPPVSSMAGRGVSGNYSSARPEVFNGGGYVNGGGSHTVSAHVNPGAVWQ
QAWSNCGVCHDSARHKMVMPLQQKGINVTFDPATWTDSTIPATYSGPLSG
TGTGPQVTGSCSNLYCHSNGNGAAPNNTAFTWSSPRGTLGCTGCHGNNAA
SSSPITTGKHTAHISTATLGTGNAFGCVECHAKTVDNDTHINNPANHVNR
FKDYSGVKAGGSSNYNTATRQCSNIYCHSNGNKGALVYSNPAAWDSVTTY
GCNGCHGTSNVLGAPDYANGGLGTGSANSHNAHTAGYADTSVCSSCHFTT
ASTIGGKLVTNSAHLNRVVNVVFNTAVAGTNASYDPATGRCSNVTCHGNA
PIQWGDKAGCLACHAVSINGRAAISPQFSGNSHHVQGVTATGEHCYQCHW
EANSDGTINRTYHHSSTPGAPVELVIYGAGTRPSTYIAGTTAVPYTANGT
RAEMAKINTHCIGCHNDQNKAIQPFGDGKSPSAYAWDGNSIGAKYGDTGT
TPWGKYSGGNTTPKNTVTKAFSAHGNANANKGGWNTSETWPDRMATVNVL
CFDCHNSHGSNVNGTTTSYTSATANGGILKETVAGNGGYSMTYKPAAGGS
AADHNTYNPGAGLCFDCHLNPSAETTPWGYNTTFSSTQQIMNYFDTAYFG
NYTSGPGHRYPYKAALGNMGGHFGASSPLSVNASRSIQGLCTPCHDPHGV
SPTLGTNKQYSVPLLKGTWLTSPYKEDVATADNVAYRYMNASASGDDAPQ
PLAGTANAYLAAKNSYKIDQNTFASGTITETDQQFAGLCLNCHAKQTLTN
GTNHTWKGKDRVHESVKGWKTANATVKHTYSCSKCHAPHNATLPRLMVTN
CLDGRHRGQVTYNANAVTSGSGTGSKGNGSGGMPGFWAGGREGDRGGYST
SSSDAPAVKPSPSVGSCHEGNDTTQQWNVKTPWGSTTATTGPSLPVLITE
PNGTCSSSCTVTLQWNASTNPGGGAVQYQVQVSSDATFATVNYSSGWITG
TSYTRTLANGTWYWRVQARDAVATTKVSAWSTVGSFTLSSSSSSSTPTIP
VPIAEADSTCSGSCATTLAWNASTISSGTIQYSAQVSSSSSFSTITASSG
WISATSWTPNLGVGTWYWRVQARNATSTSRVSSWSTVDSFVISAPATANP
PTAPVLVAEPNGRCSNYSGCSIGMAWNSSTNPSGGSIQYLVQVSSSSSFS
SIKTQSAWQSGTSWNATLPSGTWYWRVQARDAVSQKTSPWSTVDSFVLSR
Y
>WP_214174320.1
MKFRFILLPALVVLLSAIAAIALDLRDVTYSTKGGGKVVFSHKLHIRQKG
INNNCKACHDALFNMKKKTTYTMADMDKGKSCGACHNGKDAFPLKDCARC
HMVKDVIMPVKATGPVRFSHKVHLPATTACGTCHPALFATGANKPVTMAE
MGKGKSCGACHNGKKAFGLDKCTACHPVKEITFKVKETGPTPFSHKKHLE
MHQCGDCHTKLFAAGPNKRVSMAEMEKGKSCGACHNGKDAFSVADCGKCH
AVKDVNFKVTGAGDARFSHKVHMGLYKCSDCHSRIYPQGKKSKPVSMLAM
GEGKSCGACHDGKTAFTVREDCIKCHPNM
>WP_214174359.1
MVNNHHVVNWFRKGLVAASICSAALLAVVADSGQVTAESTSNSMCDYAVY
LGETGPREKFLTMRDEMHRAAQERATSDERFRINLSIFPGGKQERQIDSV
SQGCLGCHDEKGVVVNGGPGLPAGVVNAEMAKMSSNHPIGMDYEAASLLK
KNLHSAAELPQNMVLVEGKLSCITCHDPLNRESKHLAVGSNRSILCFACH
NM
>WP_214174386.1
MKKRITAMSLMLTVMASGYALAVGPGKTLEFKGSPMGTVLFDGAAHKNAG
LACSDCHNPEVFPKMKQGTVKMTMNELYAGKYCGRCHDGKKAFMIKDNCT
RCHHKPAGT
>WP_214174465.1
MQMKHTRGYAVLAILVATAVWSGCSPKKVEPMKTVAIEDGTIDPAEWGKV
YPLQYKLWRQTGEPTPAGKSKYKKGYDVGEDRRDKLDEYPFLALLYNGWG
FGSEYREPRGHFFMVQDQLEVDPGRVKAGGSCLTCKTPYAPILEKQMGKA
YFSTPYKEVLAKLPKDQQTLGVACIDCHDNRGMALKISRGFTLGKALKKI
GADEEKLTAQEKRTLVCAQCHVSYMITKDKEMHSTDVVFPWQGSKVGNIS
IENIIAEIKSSPANLEWTQSVTGFKLGFIRHPEYELFSNNSPHWANGVSC
ADCHMPTVTRDGQKVSDHRIMSPLKNDLIACAACHTETSQVLRDKIFAIQ
DQTMIVYLKAGYATATDAKLFEIANKVEASGKKIDKALYAQAREQYEQAF
YRLIFIGAENSNGFHNPTETMRVLNDAAKYAASADSQLRKLLAQAGEKVP
EKIDLELSKYTNNRGVNKIMFRPEHEIKSPEVK
>WP_214174634.1
MWKKSIATLAIVGGALLAVSLPAMSTAAKGKPAAKETKDGREDCYACHEE
VKALKEGSKHAKLACDVCHSKLKEHLADSETKPGTVIDQALCGKCHKDQV
ESFFKVNYDSQARKEKGIPTGRSPMMDKLLAPYGFTIEHNEPRGHAFMVT
DQFVVDRFAGGRFQYKNGWTDVDKAGNTWDILKDNGPDFKMAETAKAGNP
TCIQCKTSDHILKWKFMGDKDPKAQWDRTSDVIAVAKETNHVVGCIHCHD
PHGTQPRVVRDALIQGIEKGSKMFAGKDGKTDLKVISFRDGFRKIGVMQK
ADGRLMCAQCHVEYACGKGFEFSTGNPVGYDDQRTNHFPLTGPKELLEHY
KKTQNFYDFKHAVTGARLVKLQHPEAETFAGSVHDKAGVTCKDCHMPVLK
NKQGKAFTSHMVIKPKDHVKEACLRCHPKFTAEQKLYQITAIQNYSKGKM
RKAEYWLGQLIDTYATAKRMGVGEDVLAKAREKHEEAHVLWEWWTAENSD
GFHNPDLARDTLTHSIAASKAGVKILNDAMEPKKEAAPAK
>WP_214174659.1
MKRHCAYIIGPMVLALLVATTVFAVDYPHNTANGYTCSGCHQSHSTLGTQ
GYTNLCLTCHNPADGKGGNKSFVPGDAANPFGNATSARPGTLYQTSHNWA
GSDNVPQAGALPPLNPQMTKDNMRGTISCVRCHNVKNPRSSAFNSAPFLR
SLNERDEMCLDCHRQRNSSSHLSGSHPVTVSYSGATKARPAAFYSEPVNS
NLGNPTSALKLIGGEVLCTTCHRVHFADSASATYDSATSARQGSLVPSGG
KLLRTDLRGASAAAPNICSDCHAGKGSHNNKGQNVQCADCHSGHVAYDAN
AVSDEEKRPNVFLIRRYMNISSSAGAVRNGRVFFQYTGSSRNYVDYRGTG
VCQGCHAVPQGAGYPPEHASSEANVCASCHGHQSAIGSFSASCSSCHGYP
PPAAAAGYAGVNETTSPHRRHAGGGVNYQYSCNECHKGNSHNTGTFQDVY
LDRTGILAGSSATYDIATRTCSGTYCHGGSSSWQSNGSQPSPRWANPADA
ACGACHFASNASANNASPSHVMHAYVYAISCTTCHPSRFSGDRHVDGSVQ
WRFSSGKATVGVLGGKYDRAGATTSDGGKSGASNNLAGTGNGTCTNLYCH
STVQADGGVDAPTYGSPVWGTDLGSCNSTCHAVQAGSHGSTTTITTGSHT
KHLAYNFGQSLTNSVLNCPTCHLWNPSPTPGCGGCHISHGPGPQPLFPAE
IFTTHVNGSINVAFSPLFTPGTYNGSSIPRSGYGNCTSLYCHSNGTSVAT
GTVPVTTTPAWGSGSLTCSGCHGNPPAYATGLPKANSHQRHNFTCNSCHN
GTTSDGTTITNAGNHVNRAYNVDPGGGASFSYTFNTTGGSCSAISCHGAT
SAQWGASSCLGCHSVAQGSRAAVTGQFGGSSHHVQGELTDAKCYQCHWEA
NSNGTINSAYHGGAAASGSPVDLVIYGAAARPTTFTAGATAVQYTADGSR
GQIEKVTSHCLGCHSDQNNTTDPFGDGKTPKQYAWDGTSVAARYAQTGKT
TWGKYSTVGNAAQKRIAKSLSAHGNAAGNQRGWNTSTGVDGAITNTSGGT
GVQCYDCHNSHGSSVAGITSRYSSATGKKRGGLLKETVTGQGGYATSYKP
QAGGSAADKNVRNPGASICLDCHLNQTATTTPWGYGSTYGATQAILGYWD
APKYQDYSTSGAERRYPFKKKNPVMGGHYGASAPLSSTPTGSIDGLCTPC
HDPHGVSPTLGANQQYAVPLLKGTWLTSPYKEDTAPQYDIGGTIRADYGY
EGATYRIDQNTFASGNITQTASQSAGLCLGCHPKTALTNGTTHTWKSKDR
VHESVMDWKTAPGTRQHSYSCSKCHTSHDNSVLPRLMVTNCLDGRHKGRT
AYNPNPAITGSGAGDYDGCYGPACSSPAWYYSYDLWASGSGRIPGNYYGG
DGSNSQISCHEGNTGSGTDQGWNVVTPWAIVYPPSAPTGISAISGNTLLT
LFWTAGTGSSSSLILYGTASGVYGTTIDPATSPRTITGLTNGVVIYYQVG
AKNPAGTAWSNEYSATPAAPPTVISPTATAIARTTATLGANVASNGGSAL
TANGTCWGLTANPVTNCVDQGSHAIGVFTQDRTGLTEGSRVYYRGYATNS
AGTGYSPGGTIYTEPTQPTTLSFTSVGVAGITVNWATGSSGNAKNVIVVM
RSGSAVNSDPVDGVTYTANAAFGSGTQIGTLNYVVYKGTGTTVAVTGLSP
GTTYYVKVYAFAAGAAGTENYNITSPLAGSQVTSTPTAPTLTLPTATAIG
TTTATLGATVASNGGAAITARGTVWGTSANPTGNAVAEGGTATGIFTLGR
TGLTAGTKLYYRGYATNGTTGYSPDGSFYTEPLTQASGVNFTAVGSTGMT
VNWTRGSGDGAIVLMKQGSAVNSDPADGTYTGYTSNSVFGGGTQIGAGNY
VVYKGTGASVAVTGLAAGTSYYVAVYEYQGTVDTFGTNQGTNYKPTPVTG
NQSTNSGAAPPAIPTLSSPYSGFNGQVGFEDEYTPLEILVWNAASGATEY
YCEVLNYGVVVSNSGWTTALSYDPGDLPDNTDYDWHVKARNVEGESGWSE
TWTWFDQW
>WP_214174710.1
MLMLLLVIAGGAEAGTGKRPPLCLSCHAPHYVGRGSCTSCHRGNDRSDRE
NIAHRDMIPGSLVYFTLGGDSPRVREGKQLIDRFACRRCHRIAGKGNRRA
SNLDRLYATTPPLAIQQAITRPAVFMPDFHVTDRQGVALVNAIMAGGMAA
GEERRELPQVVHFAERGGKREEGFAASCGPCHRLLSEQYGGLGTGDAGPN
LSGIFSEFYPRTFEGKLPWTVERLKTWLKNPRRVRHGSTMRPVPLEEEKL
PELLHHLER
>WP_214174732.1
MQSCRLMSYLIMLVLSVVSVAAATGAENEKCLGCHGSKEIIGKGEERLYV
DAAKFAATTHAMIGCTSCHEGVTPGHPQDGFRPPKARCKECHGNIQTEYA
QSLHGSKAACADCHNPHAVKKPLSVSGDDINAQCAKCHDTKKIVTSHTKW
LPQADLHIDAIPCITCHTGSTNYVITLYIQDRPAKQNHADFKVASYPELA
SLVPEGKDVRSLVDKNGDGLISLQELRTFNREARKKNMRLWGMMTPEVVT
HSYQILDNRWDCSFCHASGPKAMQTSYVAFPDQNGTYNRVAVEKGAVLDL
LYGTPDFYMMGSTRSTPLNIIGALILVGGLMMPIGHGTFRFLTRKNRKEH
>WP_214175122.1
MKNLFFTAAILSLVFSMSGCSGDVGASPVSDTKVGGAAAGKYSLIAWNDL
GMHCIDNDYSVFAILPPYNNLHAQLIDRLTGKQVTTGVTVTYTATTDTHG
STNSTSQGKTNFWQWVAALFGTTLPTDTGLAGNRTPGTIPAPMAYDPSAG
FWKAEGIPIVPYDDAGATNYYPMIKVEARDDRGKVIATTVTVLPVSDELA
CSRCHTSGIGDPMAQPSPDWVYDSSPVKDWRRNILLLHDTRNAANPLYAD
ALAQQGYAAAGLLATSDGGTPILCATCHPSNALGTKGVVGVKQLTSSMHS
WHGINAMDDNTGMRLGDTMDRTGCYYCHPGSTTQCLRGVMGNARNTDGSA
TLECQSCHGSMFVVGGSERAGWVDLPKCHYCHYQTVDGTYVRDTSALDAS
GNFRQTVSIFTTGPALFKVGATHGGMQCEACHGSTHAEYSSSEDNDNMQS
IKLQGYAGTLAECSVCHLRELPQSDAGGPHGLHTIGDTWVYTHVRAAKTS
PEACTVCHGKDYRGTRLSMTFTARSFRTTGPDVKIYAKGEMVGCYECHDW
PRR
>WP_214175145.1
MKRVTSYLSLSFAVVALLALFSGVPKASATSTLYANNCAGCHGTTPTTCA
GCHAHGVHSSSAKTGINLTGTTNKTSYAPGETVSVTIGGGYRSGWVRAIL
YDQNMVQKAISTGPTGEGGGASFPITLTAPAPTAPGTYTWNVSWYGNMND
TGSATFGARWTPDANNPDHGEEIVSTNSFTVVTAVPSVKIGVFSNGTWFL
DGNGNGAWNGSTTDRQLVFGFPGAIPVMGDWNGSGVSKIGVFDKGTWYLD
VNGNGIWDGAPSDKNIIFGGGLAGAVPVTGDWTGTGTTKVGVYVAGKWYL
DLNGNGVWDGETVDGLYTFGDRLTGAVPVTGDWTGTGTTKIGVYVDGTWY
LDFNDNKVWDGASLDRQYFFGFNGALPVTGDWNADGKTEIGTFNSGVWYL
DLNGNGAWNGTPTDTTYNFGTGIPVAGKW
>WP_214175171.1
MILLCTLSLLVVACAAIKDSKPIMPIRQYEMMLVGRMDAEYVGTDNCVAK
CHRHDKITDDFKHSVHGEQIKPETGLPLVNCESCHGAGSLAIANLEDDPE
LNDAQKKKCDTTTFLDIMNLPPQAQSLICLKCHSAASTPSLTHWNASAHA
MNDVGCFDCHKLHKGPQQKVNRDEMSALCYGCHPEVKAENQLFSHHPLRE
KKMACVDCHEPHGSVQGNLLKGMTTKETCTRCHMEKQGPFVYEHGDVMED
CANCHTPHGSVVNNLLNAAMPFLCYQCHGGHTLADTNDLQVPTPGVKQLF
ANRCTDCHSQVHGTDTPFPAGAGNGTLRQ
>WP_214175196.1
MRVMGQTVRFDSTTQFDDFPTMGTSSVVPGQMVQVSGFTNPDGTIRATLI
ERHMPDWTPSTTVELKGTIGAMNGSTLAIGDLTVDATGVTMPTGTGVGSF
VKVEGKLAAFNSTTLKATSVSARRNGIEIDEKDGDRIEVEGYVRNLNGNR
FMVGDTLVNAGTLSLAGIANGVKVEVKGTFLNGILIAREIEIEDGAAVPP
PTTVPAAPVASAVGGVNQVTVSWNGVSGATSYNIYWSTTAGVTPATGTRI
TGVTSPYVHTGRTAGTTYYYVVTAVNSAGESAPSAQVSATPTSTPAVPAA
PLGVSAVGGANQVTISWAAVAGATSYTIYWSTATGVTPATGTPIANATSP
YVQTGLTAGTTYYYVVTAVNATGESAPSAQVSATTAPSAPLPPTAPTGVT
ATAVSPTQVNVAWSAVTGAVSYNIYWSTTAGVTPATGTLIANATSPYSHT
GRTASTTYYYVVTAVNAAGESVPSAQASATTSATPLPPAAPTGVTAVGGT
NQVTVSWATVTGATYNIYWSTTTGVTPATGTLIASVTSPFVHMGLTPSTT
YYYVVTATVGSLTSAPSAQVSATTSAAPLVCGTCHAIPPATGQHAFHVTT
LGYSCAICHGTGYSSTTVNTTLHLNGVVNVVSTIGFNPTTSTCATPGCHG
SRAW
>WP_214175231.1
MNRFHPLCTLACAALFLALLTGSSLAASKVFDVDLEFYPYYPSLIKWNKS
SVPFSEPRKCGGCHSKQYKEWNGSVHSLAFKDPVYQGELNKGVKAVGHDI
ARQCEGCHSPAGVVTGEIKGPGNAGLSDMALAGVSCDICHSVSGTTHWQT
PSHEPENGSFILTPGVETTSGQTLIKRGPFKPSDNCGAGFHKCEESSLHL
QADLCAGCHQVYHYDSHFPIEATYLEWKHGPYAQKEVLCQDCHMVETETF
KKSADEFRKPERGEYRHYFNGANFLLSYLAAGAAKKGGDEKLAKSLMQQY
DMAVERLKSAADLELSPVYRDGRLAELKVRVKNVRAGHNLPTSLTNVREM
WLEVIAKDESGKVILTSGSLNPDGTLPGDARNFHSDGMGNDFHFAIDPWK
VTAFSRHETIPPKGYKDVYYGMTAPAEAKAVTIEAKLRFRQADQKVAEAL
LGAVPKDIDLKATYGLEKVPALPVVDMVVRQANFATTK
>WP_214175239.1
MKTPKLVRLAIGLTMATALMVGTAFQAMAAEPAKAAAPAKAAAPAKAAAP
AAAPAKAAAPAKAKVALTNDDCVKCHATPPADIEAAGGWHKKVGCNNCHE
GHRPSSKNNIPNCNQCHEGKPHYTLKNQCGNCHKNPHRPKDISFASNVTD
PCVTCHTQQITQLKEFKSKHSALYCSTCHNVHGRIPQCVQCHKPHAPTMV
QADCAKCHKAHQPKNVKYASTVPSKDCAACHKKAFDLLTASTSKHKSLAC
VYCHQEKHKMVPKCQDCHGVPHPAGMLAKFPKCGDCHSIAHDLNHWSTQA
PAAKPAAPAKPAKKK
>WP_214175365.1
MKSHVWRPLYIVLGVIALVLLARTVLVPKDFGIGERGYMYGWHRKGNEAD
WKAVQVKYKTMEYCKDCHEDKYNDLRHSPHAAIQCENCHGPALGHPDDPP
TLTIDRHRDLCIRCHASLPYKASGRGAIRGINPETHHPEAECVLCHYPHN
PKLEAKR
>WP_214175392.1
MAIRKTAGYAWNIISLIGMILAVTATCAIIVFLSYEAITGVEKPYLGLLT
YFLFPGMLIFGLLLVPVGAWRVRTQRRKAIIEGMASLEEEIPQYPRLDLN
EPSRRHLFIFFIVASIIFVLIVSIASLKGFEFTESTSFCGELCHTVMEPE
HTAWSNSPHAKVKCVECHVGPGAAWYVKAKISGMRQLFAVAFHTYPAPIE
TPIENLRPARDTCEHCHWPEKFYSGRQKVFYHYAPNETNMPREINMLINI
GGTPKTPHAKGIHWHIGTEVKYIARDKKRFDIPYIAVMGKDGKITEYMDT
DKPLTKDEVTKGEKRLMDCTDCHNRPTHIYRSPSQEMDENFVSGHIDQSL
PFIKKVAVELLSKPYKTSSEAMTSISKGIPEYYEKNYPAVAKGKAAAIKK
ATVEIQEIYNRNFFPAMKVSWSTYPNHIGHFYSPGCFRCHDGKHKSPEGK
VISKDCNLCHTVLDQKQENIPAGTQVKNFVHPVDIGDELYKTNCSDCHMA
GGHDVTSEGSGTIPKH
>WP_214175547.1
MKKVSKTSVQFLFAVALAATAPAVFQLPGTDALAQSSYFTSRGCVDCHAA
PVTATCNGCHHHGNSNLSASTNKTSYAPGETVTVTLNGGSRTGWIGARLY
NQTGAEIARPTGNQSGMGSSTTFPAVLSAPAPATAGTYTWKMSYFGNQDG
TGTGDVHAEAAVNVTFTVVSAADTTAPVVSAFTLPATATSLTVPVSSFTA
TDNVAVTGYLINKVATAPLASAAGWTATAPASVTAVAGSNTFYAWAKDAA
GNVSLAKSASVTVTLPDTTVPVVSAFTLPATATSLTVPVSSFTATDNVGV
TGYLITTSATAPAASATGWTATAPASVTAVAGSNTFYAWAKDAAGNVSLA
KSASVTVTLPDTTLPVVSAFTLPATATSLTVPVSSFTATDNVGVTGYLIN
KVATAPLASAAGWTATAPASVAAVEGNNTFYAWAKDAAGNVSLAKSASVT
VTLPPAADTTVPVVSAFTLPATSTTLTVPVSSFTATDNVGVTGYQITKSS
TAPTSGWLTSAPASVTAVEGNNTFYAWARDAAGNVSLAKSASVTVTLPQA
GDTIKPTLTVSALANGTQTNKVTLNISGSASDAGGLQSVTVNGQAVTVNA
DGSFSTALTLVAGANTVTVIATDKAGNQTTDTRTITFDPTAPVLTVSAPA
DNSTTSQSFITLNGTINEASSVSVSVNDGAPQSASISGTTYSATVYLVAG
VNTITVNATDLAGNITTVKRTVSYTATTSNLSLAVTYPTQDITTRNSSLV
LSGKVADDDEHITVKITMNGRTYTPQVDDGAFKQRLTFSSPKLYAITVTA
TDEAGNSSTVVRNVIYRPGNNRSDD
>WP_214175771.1
MKKIFAAMALTLICAVAAMAADTINLPAKNGNVTFNHKKHQEVAKDCKAC
HEKGPGKIEGFGKDSAHKLCKGCHEEKKAGPTKCGECHKK
>WP_214175774.1
MSAWMRLSVPALLGALLAFVVPPGESGAASELRCLGCHPAIVRDRVVHKP
VGDGECVSCHLMVQGKMHPSEKGSATLQEKGEKLCYMCHDNLAAKKFVHG
PVASGECQACHEVHKSPNPKLLKGTGADFCFMCHENKFQFKYGHAPVAQG
DCLACHDPHQSDNKMMVRKPGSKLCFDCHDSAIAKGKSVHGPVATGDCLG
CHMVHGSPYRHMLKRDNPDLYYMPYNPAHYSFCFDCHNRELAKDKRTDTL
TGFRNGDRNLHELHVNKPDKGRTCKTCHEPHNSAQGRLLKKSIPGFGKWD
IPMFFTGTSTGGTCVVGCHKPKSYDRLRPVINP
>WP_214175775.1
MFRTFIPTIVILLTSGVVAAHAAITFVYPAPKSWVKRADYLILKLNNPAI
TGVRITVNGEASGLLPIGTPEYRKSFQDFIILQALWDKGRNDVSVEAFSG
DKRIETAMNEVLFNPGGTGAVPPEFSPNRLHVTENEKLCAPCHPMNPTPA
QLASSPEKGNPCFGCHKKMMNTTFVHGPAGTYSCAYCHVGDGKSKYAVVK
RDAVLCNECHADKGDEFTKRKFLHGPIAAGLCEVCHDSHGSPYPAQLLMP
INDLCLSCHEDVGKGYHVVRTTSGAGHPLKWKIDLAKPASGREMSCISCH
NPHSGDVRYFFVNNEQDRMLLCQMCHNK
>WP_214175777.1
MKKVLAVVAVASLMAAATVAGAASIKNSKHDLSSTGGQTVRGDTNQLCVF
CHTPHNAVQNGYPLWNRSNPAGSAFKLYSSSGMQNGYTAGGNAGASTGFT
ADSVSLYCMSCHDGVTSVGAVYNKPADKLSGITMQGTKADGSLLGTSTAN
LGTDLQNDHPVNFNVTSNLDPAIAPLSGATMKTSDITNALPLFKSARGNT
SLECASCHAVHDPANVPFLRTTIEGSKLCLGCHIK
>WP_214175818.1
MKKLLFACLLLVMPALYVQQAVAQKQQHKEYADMKIAECNDCHKAEGIAP
NHGGDWLQNHRTLVKQSTNNCAQCHKQSFCLDCHKGGGINADLSADTFGR
DYVPKSHRSDFVTIHPIKAQDNPQTCYRCHDQKYCTSCHDRFPKGKLRIK
SHLMLGPDGQRYAPALNEHASEARRNLQSCQTCHPEGDVCIQCHASGKTS
PHPRNWGRIKENIRDKAGDKTCRKCHLPGTY
>WP_214175819.1
MSRKSLKYSALLFATLLATALTGCGTGNKEGGTVADVAKVDEAKCRVCHA
DTIDPVSGTSILQDYLGTKDSTGAVITPASVHFQLPDGTPNADAGCQGCH
GGGAQHNGVGPIPFNNPLAEGRCNAAECHNNKVPTGLTGTAFAATCGGCH
NAAIHGIQFKDPALFNDCIGCHAIAQTHPTNVVKDNNSGVRAVTAEFSKW
SHHVTGVNLQNAHCAACHLEGKAEGGKIVVDRAYHMADNKTHLRHADTDA
DMQWDPAAPNHTTMDNFCMSCHDANGATSAQSAVIRALMIPAAGKTASAS
NPFGDTISNRYDKMLRPAVVNVDSQFNTTNNSHHGVKGPRYSGRTRDAGP
RQIKNPAAFAANSSSTLWGKRSTIYDSVNAITGVKETVNAAFNALYVPLE
NAGGEASPRTGAQTLGDDSTLHCGDCHTVGQWKPGTAKSFNPTGPTSEVA
GFVSPAIGAHGSNNEYMLRNSRGTDERHTQDAYVASAGVITLQNPNAAFL
VCFNCHSYKRYGSVYNATGTTGPHAGEYDASGRCNGVGNTIPFNGYTTGT
ATDGTQFLSRIGEFTRAEGSSTPAFAPGFPLNFANAPGGVQAATYTGEQN
ADFGNVFGIQCLNCHNSGLGNGYGGIHGSANNSPGTANTAAAGGYLNPDP
SVKGGAYVDGMGNTGKVQRFLPGLGNVMHVPGTLGGVTGGKVAGPITNST
SVYTFVTGGISNDTNWEQVAWQQVAGQPVTVTARAGAGCYTLNDEGTGSS
LDDPASAAYGIKGQSFDGNPASTPNAAKTWGGCDDHTGTVVGGGDHGFIK
RINRPVTY
>WP_214175993.1
MKKIMSIMTLATSLVLGLAVVNWATVPPPPVNQTLYIYDTKFSQFTTDDC
HRCHGTDPQLVTLHHNLIYTTTPAVSCYNASGTTPTTLATGCHVLVPSPT
GGYTFQDFRTCSNCHTGQSPHHGPTSSNAVAQDCVHCHGNAIDNPKDGHY
IPTYAINTDSTTGGVTPAPNGRPVPDPANPGKTILVQGCAACHQANASAT
PPIFSNADTHHGTNIGSFLQPGGIGDCTWCHNAQAPIRGCEACHGVKSLH
NIQANTPNPNNLSTIVPGNEDLGYGHIGNNWDCVGCHGSWTGSADASTAA
TAPAIGSLSSSVVTAGQSATLIINGEGFMNQDSMGNTYNPVVTLTNGQNT
ITVTPFSVTTSEIKMVLPTLQQGIYELRVDKSGTVSNLTRLIVAPQLAIK
AATLSGSTLTITGIGFGTAPSAEASKLLGVFAGPVQAKVVSWSDKKIVAS
SQVFGGGKTVTVKTLFGPVESTIFAAAKKVR
>WP_214176035.1
MVVVLGIYQAAEAFHAGWTGDCDGCHAPSSLADGTRVGLSLTSSEMCLRC
HSAAKPVDHQVATNPIPPPGIPPVSLTPGGDFAYLQKMYYWTDQEEGGSV
SPGERHGHNIVAPAYGYAVDVTLAFAPGGSYPATGLSCISCHDPHGNYRL
VDASGTIVRSGNPISDSGSYGTPPSATEAVGTYRMLAGKGYGTKSVDHTF
QYDPPIAVAPRNYNRPEVNVDTRVVYGKGASEWCLNCHDGFASRTRGSGH
MHAAGAELGGTIAGNYNRYVKTGDLGGNQSTAFTSLVPFQSGDMTGVQQL
AALTTSLEGPRPEDKVTCLTCHRAHASAWNGMTRWNTKGSFLLVNSDYPG
IDAPGKGGGRNAGGKTRAEYKKAMYDRDPSRFAAFQRSLCNKCHAKD
>WP_214176049.1
MKSRFTMLAVLATLLLTVVTYAKETKDIQFRFNNADPVVFSHDVHLNKYN
NNCRICHNAIYNLKQRKSFTMAEMEKTKSCGACHSGIKAFSVASEKDCTR
CHKGKPRNVNFKVKGLSEVVFSHDTHIAKTGGKCKSCHNGKVITGKEKNV
TMAQMEKGKTCGACHDGKKAFTVAGNCGNCHRGMKPQNVNFKVKGISDVT
FSHEIHTGMYSCKDCHTKVFPYKAGAVHNTMADMDKGKSCGACHNGKDAF
TSAGSCEKCHNNFKPGTVTFKTDAGEAKFSHEIHTNMYKCADCHTKVFPF
KAGIKPTTMVQMEGGASCGACHNNKDAFTVKENCEKCHKM
>WP_214176152.1
MLAFPLPGGAQETVCLQCHSAQTGPGSKAVKPWQASIHAENGISCHDCHG
GDPKDAANAMSPARGFLGVPKETDVPAFCGRCHVGIRDDYLQSAHGRALG
KGGPTCVTCHGAHDIKKVTLDLINEKSCSRCHPYERAANIKAAMEKTERL
IVAIEERLARFKGEGVDTEATDKSLFALRNTYHRLFHEVNTARVTNESAK
LQGELGKLDQTLQKIDEQRAKRKIAGAFVVAAALVAALLFHLLRKTCD
>WP_214176172.1
MKRTVTIASALLAVLWGAGTWGAEHPGKSQIEKDGYKGPATCEECHPGKT
KEFLGTVHWKHASKVDNVDNLDPKKEYGMKNRIYTMCNGNDVVNNLKEIP
KNADGKSKFTGCNTCHPGDHLNDVGSTGPAAENAIDCLVCHSTDYDFRQR
KPFKNEQGQVVMGQDRSTKAALAIGKPTVKNCMVCHETAGGGVLVKRGFI
FSKDTDAHAAKGMVCVDCHKTKNHKIPTGFDPNNWANDGLRVACGDCHGD
KPHKSADYNRHTAKIACQTCHIPRTGGAVAKDFTVWEKGSDGFYEPTTLK
KEANETVPVYAWYNKTVRNEPHFIGPKGSRKDGKSKIYPFKIYMGKAFYD
KKTGQLLSMDFAPPMANGNTRAGVESAARTLGMKDPAAVAKNAVPGWQTI
YFGSNHLVTKAKALNCINCHGVNGVFNFKELGYTDAEIKKLTNPEIYFNQ
LIEKQKEDW
>WP_214176178.1
MRRLFILLVLLCTLPVFIYAKEYKVVTFTTETAGTVEFNHDVHLARLGKS
CTTCHNSLYNVVKKNPPVTMAEMEKGKSCGACHDKKKAFALADCVRCHRV
KEVPIEIADFGAVVFSHNFHLGMYSCGECHNRLFKASSDNPPVSMAQMER
GVSCGACHDGKSAFTVKENCTKCHTVKDIPFSADAQFSHKVHLGMYGCGD
CHSKLFVAGPNSKRYTMQEMANGRSCGACHDGKTGFSVQGDCGKCHKGVK
EVPFPASDALFSHKFHLTIYRCADCHSGIFVGGAGSKRYTMADMEKSRSC
GACHDSSIAFSVAGSCNRCHTSTKEVTFDIKDAGKVTFSHDFHKGMYACG
DCHNKVFRTGSESRRYSMAEMEKGQSCGACHDGKSAFTVAGNCGKCHPVK
ELTFTDDAVFSHTRHLEMYKCADCHNQLFKAGPDNKRHTMGQMEQGASCG
ACHDGNTGFSVKGDCNRCHKSTIEVTFRVPETGPTLFSHKFHAGMYKCTD
CHNSIFATGKAAKRYKMADMEQGRSCGACHDAKTAFGVKENCEKCHPVKE
LRFKESGAFFSHKFHIAAYSCNDCHDKIFSPGLATRRATMPDMEKGKSCG
ACHDGKSAFTSSENCEKCHTVTKAVRYEIPGMVGNALFSHKVHLGRGYNC
ADCHKKLIPTGVERRPVTMKQMEEGKSCGSCHGFSMAFSVKDQNSCDRCH
QRRFVPEK
>WP_214176440.1
MRRTTFMFILLCLVSGAGVGPVAAAGPKFRDGGNKHNLSSLDSNTGVTYK
AKPGDPLQRDTQVCIFCHTPHNASPQGALWNRKDTTSVFGIYTSSTLVIR
RAGVPASYGEPNGSSRLCLSCHDGITADLNVLGNVYAGGPIDFPTGKGKI
SGVAAFDAKKISLGHHPVSFVYDTAVVVAIQSGGKSTQGYKLPPPNDPVK
LQKLQNKEWMQCTTCHDPHQNQTAETAYPAGSPAAGRKIAPFWVLGTSGN
ASTDHDTVCLKCHNITKYGNLSTAWPWP
>WP_214176441.1
MLKLATIICLFLLGSTVPLLAAGQNARPHIDRNSLPYGCGTCHVGFDFNS
GGGSEGCVSCHGKSRPPREFVDSNAVLRDLESEFKKRYRHPTFDVRGVHK
ANEVLPEQNPRASRHADCVDCHNPHLTTQTNVFAGIKGKRVGNSVTEIVN
EYDLCYLCHGDSLNLPGRATNKRAEFSVNNPSFHPVEGEGKNLAVISLLK
PYREKKTDPGDVSVISCRDCHGSESSTSPRGPHGSANQYILVENFSTRDR
EPESATAYALCYRCHNRTSILGDESFRFHSQHIKGKVTVGMNNGTSCYTC
HNSHGSVDAKYLIRFNRDIVSASSSGLLKFTEKGTSAFRGECYLTCHGVD
HNPKSY
>WP_214176442.1
MQPMQLIVTAGFMVFALSAAVSGSEEIGSPKGKVSPHGEDADCSVCHVAS
EADLRSWFTFPSTKKKFKADYNTLCRQCHGVDFGHGVGKKPALNRGGLPL
DAQGAIACAITCHNMHIKSEDATQNRYHLRTSRENLCFSCHDK
>WP_214176584.1
MRLRKGKQMKASKIVVAAAMLTLAASGSALAFHDGGVATCDGCHTMHNSQ
GGAQMTKNALAVGTTNAYLLQGSDDSSTCLVCHGKAPAGSGYKVLDPAAA
AGAAPANFTPGGDFGWLKKDYTWTLPRPGSSKGERHGHNVVANDFGLVAD
ATLTTAPGGTYPAANLGCQSCHDPHGKTRIIDAAGTMATSAPGTSVLPIG
DSGSYGAMPDANQAVGVYRLLGGAGYAPKSYATSPFTAAPPIAVAPSTYN
RAETTTDTRVAYGKGMSEWCANCHQGLHNDAYPTNLRHPAGNAALMTNVL
ANYAAYVKSGDLTGTNANAYSSLVPYEEGTADRAALVLHAKTDGTAKSGP
DATSNVMCLSCHRAHATGWDSMSRWNNKTEFLTVAGDFPGIDAPTQEGKD
YASGRTQAEQKGSYYNRDKAAFAYAQRSLCNKCHAKD
>WP_214176590.1
MPVVHKQKAIFAVLFLLFCGTLFFAMSTPSFAAKKFTQKGCLDCHKKFND
KYLSMKDVHGVVKEGKCEECHLRHGIVPKLLLKETGNALCFKCHAREKVG
MNRANVHTALKTGKCTLCHNPHASQGSHLLQAEGKAICYTCHKKDAYEKK
VVHKVLADKGCTACHLSHSADEKNLLSQAEPKLCLGCHDSGGSSFKKAHG
GYPVEKSRCSLCHNPHSSSQPKLLKSSVHNPVATAGCDGCHDASTSPKPF
AVSQKGSELCYQCHDAAKLKDGGTMEHKPFKGGDCLSCHNPHASEFTRLL
SGDGNKLCIGCHKKQGGPLSVTHAAVKNGKGCLSCHKPHAAKEKSLLIAP
GAELCYSCHAKTKAEQANKGTHAPFMGGECSSCHNPHGSNFPGMLTDRMD
NLCYGCHTDAETRFKKSYTHKPVNDAKCTMCHKAHGSEQKKLLKSAPEKL
CAQCHGDLMKPEAAGSNHPPFAEGDCLTCHDSHGSNFRGMLVKKQETLCY
ECHDGVEKGMKAARSSHAPVVNGDCSKCHSPHKAKLNKLMLAQGQDLCFS
CHKPMKEKLAKNTVHPAAQKDCQSCHKPHSSGQGKLVAEPLVTLCGQCHD
LQDARFSKSHLGIKPADMNCMSCHDPHASKDPKFFKEAVHPPFAGNSCDE
CHIVDKH
>WP_214176591.1
MKVYLSLVMSLLVAVFLTVTTVHAQDNALKFKLKPGASGKLCLKCHVATQ
ETVKKPFVHTPLKTGDCAGCHNPHTSSHGKLLAEETANICSLCHSSVIPK
DARSAHKVVAEGGCMKCHDPHAATTKFNLVKGGNDLCFACHKAMGETVAK
VKFKHSPVGKGCLTCHDPHASAKNGFLLKNDVPALCVGCHKTDKPIFVKA
HMNYPVANSRCTSCHDPHGSDVAGILYNTVHKPIASKMCNQCHEESTSPS
PLKVKRSGTDLCKGCHSTMVNQAFGKNRVHWPLLSKEGCLSCHGPHASKQ
KGLLKQDALTLCGSCHKDTITRQEKSMTKHEPISSGNCAACHDPHGSDGV
YLFKKASVVDMCGTCHDWQKHSTHPLGEKVRDPRSRSLSVQCLSCHRSHG
TEYKHFIPFATTTELCTQCHETFKR
>WP_214176615.1
MRLGYLLPLFLVLLTTSLSGCGNDTSVSQTKSNFAASETCITCHSAQKTV
SPVTLASVTDEWYSSLHNIKKGASCIDCHGSGNGHPSTCGSCHGGATTVG
LEFHNPVAAGRCYNCHGVDATVFPLGKGKRHFDIYTTSNAVGTKVPTATY
VGTQNTCSNCHAPHKNDLLPQHREWAESGHGKVDADPWIHYTFNTRNTCN
RCHTTTGFLKYIKTGNDSAWATKGEQEMLRCNGCHSDYRWARIPSIDFRT
PYTPSLQASSGFPTDIGDTKLCIPCHAGLNSGYAIETTTADLTKTSFGTF
NSHYMAAAGLMFVKNGFTGFADPTAMSGTLATKNGVSNTPVTYGESLTSS
DDGGVLTSTHRKFGTAAMKTDSHPGGRDLVTGGPCVTCHLSGKHHTLKID
AFAFNNICVKCHSKEGTTLLTADNFGTVFIEEQAAIFQNAIMLARTLLHN
TYGIDYDSANYPYFFPVGEAHDRDHGFTDWTLTGTLTGSDAKKLLGVCFN
INLLSRDPAAYAHARTYARRLLYDSIDFLDDRTMNHSVSATIATTDPAHF
TNGGTSALSSPSFNYLVKFNGPKTDGTNATLDTSTERP
>WP_214176648.1
MITRRYLLFTLLLGMFSTHKSLAQNETPSSQPPSAVAAVTFPLGTATPSE
VCGACHKAIYREFALGFGSDIRNRGVALKSPHEQRLDLPANVSSTTTAHA
MAGVDPFPIHAREAEEEGKSCNVCHFPEAFEIPDMDVAEVFKPAPRPKDQ
EAGGLTCASCHLTPDGKIRGPYNLRAPHNNFPDVRMKTSLMCAYCHSLGK
RVVGKQTQTFLEWRDDFWKQGLGSQNCQDCHMPRTTRKLAENSDVPERVV
ARHLWTGGRSVQRLQNALSQVIVQPTAGAASFEFRLINIGAGHSVPTGSN
RRAIYLQVYAKHKRGKVVEQHEWLFAPWYSARPDDRKYLEDDRQRPDAKA
AMQADAQGPHEQIIRAGEERVLSWSPKLRPGSYSIQARLVYDLNRYNDRK
ITNDQTLISTTTLNVSVGK
>WP_214176650.1
MLAGCGSGGSGSATSTATLSGVAATGAPIVGTAYVKDSSSPARELSAPTG
SDGSYSFNVEGMTPPFIVKVTWGTQSLLSFATTHGTANVTPLTHVIVANA
AGVADPAPLYAGFTPATQQQMAASIAASTAALQTRLKPLFDLYGVTTNPL
TGTFVANHTGLDAMLDAVAVTISSGNMVVTNKTTNATICTAPIQNMTAGT
FTMGNMPTAGQVPPAATLDGVALYGTKCASCHGILASSNKKGATAARIQT
AITNNVGSMGFLSSLTPAEVQAIASALGTSAPAPTPAPAPAPTPAPTPAP
VDGAALYANECAGCHGALASSTKRGITLARLQAGISSNAGGMGYLSSLTA
AELQAIVNALAPTTPTPTPTPAPTPTPTPTPTPTPTPVDGASLYTSECSG
CHGALASSAKKGATAAQIQVRMAAPPYASRVLTSAEVQAIATALAVSTPT
PTPTPTPTPTPVPTPTCGSCHAIPPATGEHSLHASRYSCATCHGTGYSKT
TVNATTHSNGVLNLVSTIGWNATTSSCANSCHGSKTW
>WP_214176715.1
HGHQSAIGSFSASCSSCHGYPPPAAAAGYAGVDETSSPHRRHAGGGVNYQ
YSCTECHKGNSHNTGTFQDVYKDTTGILAGSSAAYDTATRTCSNVYCHGA
TMSVANDRNGGTTITPAWNNSSSGQCGTCHGASMTTPPLRGSHKTHTGSG
QYWYAPSGDPPFNNYVYGRQQACTVCHGAYPAGHVDGKAEWSFDSTTYPL
LVGANYRGAANGSASSVPSASYGQCSNLYCHSVVQTATGGPLTGLPGEYK
NPTWGNRVEGTCGACHLADEGHSYWAGRGMGSPEVGSGSHTKHLQYLTVA
VGGGANGPARCAACHNYVGSDSLTGCASVCHNGSSSHVDYRVDVKFPPMY
GVTAAYTGTPAPGDGYGACSSLYCHSNGISVATGTVPATTTSNWGSGAMT
CSGCHGNPPAYANGLPKANSHQRHNFTCNSCHNATTTDGTTITGVANHVN
RAYNVNPGGGASFSYTFNAAGGSCSAISCHGATSAQWGASSCLGCHSVAQ
GSRAAVTGQFGGSSHHVQGELTDAKCYQCHWEANSNGTINSAYHGGAAAS
GSPVDLVIYGAAARPTTFTAGATAVQYTADGSRGEIEKVTSHCLGCHSDQ
NNATDPFGDGKTPKQYAWDGTSVAARYAQTEKTTWGKYSTVTNAAQKRIA
KSLSAHGNAAGNQRGWNTTTGVDGAITNTSGTTGVQCYDCHNSHGSSVAG
ITSRYSSATGNKRGGLLKETVKGIGGYATTYKPQAGGSTADKNVRSPGAS
ICLDCHMSATPTQAVAFRGYTTPWGYTSTYGASQPILGYWDSPYMGYSTA
GAKTRYSYKKMNLVKGGHFGASSPLSSNPEGAVEGLCTPCHDPHGVSPTL
GANQQYAVPLLKGTWLTSPYKEDVSPKNNSPQTGLPWNDPNTYHIDQNTF
GSRIGDAVTGVNESDDQFAGLCLTCHSKGSLTDGTTHTWKSKDRIHESVK
GWKTANGTIKHTYTCSKCHAPHTSSVLPRLMVSNCLDSRHKGRTQYTPSA
YVQWSSYGDVGYGNGRIPGVYDSYGDGNPGTYWPSCHESNTGNGTDQGWN
VVTPWAYEPPIAITTGPSAGNFVAALSNVYATITWGTNLVATSYVDYGLT
AGYGLTAGNSSLVAGHSVQFSALVNHSTYHFQVRSVSGSGRSITSGDQTF
YVSVPPTVPTLVAHANMVSATSTPVTLQWNASTDPDAGPIQYSVEVDTSS
SFNSANKQSSGWISGASWTPTLATNATWYWRVQARDGSHTTAQDPVSAWS
TVQSFIMSDGAAPPAPVLTTPVNGFSDVSCSNYYYIYLNWSAIGTPVEYS
VQVSTDPTFTTVTYASGWIAATSWGAGLTTTNTYYWRVQARNPLNLSVGP
WSSVNSLSITDTGICPKSSCPLVYSWNGTEFKYETDLQGPAISQIKKAAR
NVTLYQPSYIVLDSLVPDTDQKYRVNIWESLPEATFLDEAKLLVVDYPRG
YQIVSSGAENTYYYGYADPFRIYTIKDPVLPKTATDKYGNDILSAVLSVD
DNPAPMTPDDPDNYYTFDFGTIQHPEHAKLVIDGWQDINSKLYLSTLSIQ
PYAEVVDASGAWVKVQTFGMPMGDLKTMVVDMSNKFLSSDHRVRLHLGIK
KAQVWVFDRIRMDDSAPVGVTMQEVQASSADLQFGGNSILSIPSILNRMA
AGDTSLPTNPDFFGYGNFTRYGDVGALLTQRDDKYVIMNYADKLKLSFPA
LSAPQAGRARSFILKADLYYKDFKDYKYLDPLPFHAMSDYPPPAPEAYPT
DPEHTQYQLEYNTRVVAP
>WP_214176782.1
MSPTLGANQQYAVPLLKGTWLTSPYREDTAPANNTRFTARPDLGEGLPYN
IDQNTFGSNIRDGVAGIGESESQADGLCLGCHPKESLTATASPATPNSWK
SKNRIHETVKDWKTSSATVKHSYSCSKCHSPHNSTVLPRLMVTNCLDGQH
KGRTAWSNAKIADSGNGGYMCCSPVCSEIPYSFRREGYATFNGGAGWCTS
KGYNNGTPSGSGGGRLPGSWRSDVPGVGNYTVACHEGQTGSGTDQSWNEV
TPWKIYPEIAITSGPVASVSSFQATITWATTIPGSSVVDYGLSTAYGTTA
NGAVSVLNHSVTLPGLTNHSTYHYRVKTVASDGQQITSADMTVPYISVPP
SIPNTIAKASPVTCATSCPQTVSWSASTDPDGGPVEYQVQFDTTNTFASA
NLQTSPWVSTTNWTTTLAPNITNEQWYYRVRARDANHTLPEDLPSNWTLV
PKNFLILSGPPAAPVPGVPTALSTTSIRWNFADAADNETGFKLHDATQTV
KASAATPNLTYFDETGLTANTPYTRHLHAYNVLGDGPASVDASRYTLSLS
PNVTADKTVATWYGTAGITFTNAAGFGAGGVQYYRYAWDQNGKYTFTDTE
PQWSSGVLARTATADGGWYLHVKSYNGDNVPNGTKDYGPYYYDATAPTGL
GMVAPLNGASNLPVQTAVYVGTATDSGVGAVQYQFQVALDSDFTQSVQTS
SWQSTTTGPFTLTADKTYFWRVKARDGAGNETAYTVPWSFTTTANSAVWT
NKGDFEANLATTGTATTRDKVVVSGTNQPDNAAVTLDFISISAIASGNSH
SLALKSDGSVWAWGANNYYQIGDGSYAHRFAPVPVPSLTSGVTAVAAGGE
HSLVVKADGSLWGWGYNGSGQLGPGGYYVSTPTLIQGMESGVVAAAGGKY
HSLAVKSDGSVWAWGYNNYGQLGNGTTTQSTTPVQVLPAGSDIIAVAAGE
YHSLALKSDGTMLAWGTNWYRQLGDGTYTQRNTPVPVTGVGSGVIAIAAG
KSHSLAVKADGSVWAWGENSYGQVATANAGFPNPVSTLGAGSGIIAVAAG
ANHSFAVKANGAVYAWGNNSDGQLGNNATQYSVTTPTEIVAAGSGITRVA
AGQNHSLAIKENRYLLAWGLNDYGQLGIGDPNRSAPVQVTDLGIGSGVTS
LAVGYAHSMAVKGDVAVAWGYNSNGQLGDNSQTRRPIPVSVSGLASGVSR
LAGGGNFSLALKQDGSVWSWGNNYDGQLGNGTNTYSLTPVSVSSLGTGIT
AIAAGSSHALALKSDGSLWSWGYNWAGQLGDGTSGNGTSKSTPLSVPGMD
SGVVGIAAGQHHSLAVKADGSVWAWGLNNFGQLGDGTTNASSIPIKVVDA
GSGVVRVVAGVSSSFAIKADGSVLAWGYDYYGQLGDAGSYVNRMTPIAAT
AFGSGIISLAAGQDHTLVVKSDGSVWSVGRNSFGQLGDGTLATKTTPVPV
SSLGSGVVGVAANSNFSLALKSDGTVLAWGDNSASQLGNGYTSPVVTPTQ
NLFRGLYKPQGSIIGLKYDAGSVMNWGTVAWNASLPTNTAVTFRARGADN
EANLAGASWSGYYTTTGSAINIPASRWLELEMNLTTSDGVYTPTLDDCTV
TYATHYTDNQAPVGIGNAAPADGARNVPVGSTLDATAAVDSDSGSVQYYF
QIAKDSGFTTGVQTSGWQAATSYSPTLALSNTYFWRVKARDAAQNETSYT
STWSFGTTYPPTAPTAGTPQALSTTSIRWNFADTSDSEDGFRLHDAAQTL
KASVATPNLAWLDESGLSANTLYTRHLHAYNNVAGDSAASADMSAYTMAV
PPNVTTPAMTPATWTNTGNTACTNSAGFGSGGVQYYRYVWNQNATYIFNE
TEPTWSSSFLPSTSLADGSWYLHVKAYNGGDVSSGTQDLGPYYIDSTPPT
GLDIQTPANGATGLPTNTTLNVKAAVDNESGSVQYYFQIATNSTFTEGLQ
TSYWTASTMYSPPLSAGTTYYWRVRTRDYLANTTSLSAAPAWSFTTTGTK
ITWTSKGDFENNSVSAASSVPVMVTPATSRKLVVVSGTNQSDDASLSNLF
GVSNTTLAGGGQHTLALKADGSVWGWGYNNFGEVGDNTTIDRNAPVAART
LIAGTGVVGIAAGSYHSLAVLSDGSVWAWGQNTNYQLGDGFTTTRTSPVM
VSGLGILSGTVKVAAGSLHSLALKSNGSVWAWGYGGHGQLGTNDVGGRST
PTAVPTLSSGVSGIAAGELHSVAVKTDGSAWAWGFNSNGQVGDNSITNRL
APTQVNGLGAGAGVIAVAAGSYHTLALKDDGSVWAWGSNANGQLGDNSTT
QRLVPVQVYGLGPGAGVIAVAAGSNFSLALKSDGSVWAWGDNSLGQLGDN
SNTQRIAPVQVANMGSNSGVIKVAAGSIHSLALKNDGSIWAWGYNGNGRL
GDNSTTDRIVPVQSLITGVKTPLVYYSPSTVTNLKLNAGAVVNWSTISWN
GTTPTNTTVKFRTRGANTEAGLGAASWSAIYYPYTPMTTTVTTPASQWLE
VELTLQSTDAAVTPIVNDVTVSYLP
>WP_214176788.1
MKKAALILIGTALLLTSAQNGFSLDGNVRYTVHNMSNTYPVAGVDSRNYI
ADDPASGGTTQVCIFCHTPHNAKPAVPLWNKVMPSGFTYDLYSSGSLSNA
ARSAATPGPESLLCLSCHDGRTAVNVLVNPTTTISIGGLLDNPDTGGPLN
MGYFSKMGRYGANLGKLDDINTDNYAGSNLMDDHPISFSYTDAQTEKGGG
VLHPAGLVDPAIRFFGPEKRLECSSCHDPHVAYGYIGNNPNGPGGTYVGD
VKLRPFLVLSNDNSGLCLSCHNK
>WP_214176793.1
LVLLSSPALAVDYPHNTANGYSCSGCHQSHSTLGTQGYTNLCLTCHNPAD
GKGGNKSFVPGDAANPFGNATSARP
>WP_214174474.1
MTKKIAFWIFLLGTLSSAVLFLGLTVDTHRQVASLSHADKLSENVVAGKR
AFEKYNCNDCHTILGFGGYYAPDLTKVVQRVGEDGVRYRVRHPEEAFAKS
ARKMPQQHVSEVEIENLVAFFNWVGEIDNGDWPPQDSKKRLSRSEQRLSL
GAAVSPGAAVFQTKGCMNCHSLHGVGGTFGPVLDTIGRKLTVEQIEHYIN
NPKSVNPNAKMPPQTELSDRERDEVAKFLGNLK
>WP_214174641.1
MGTQRTRLNRFILVPVFLAAALSVAHADPGKDLFDKQCASCHTIGGGDSG
GPDLKGITAARPHEWLETIIMEPDKLTKAKDPVQLELIKKYGYEMPSLGI
SHDDALKIIGYLGGAAGAGTETGAAPAGEHTEVVVTPALVAKGKALFTGQ
ASFAKGGAPCIACHRINSPGIAGGNMSIANLSDSYAKMGERGMGGALKSL
KFPVMQNIYRDRPLTEDEISALIAFYKDAAGTKGVTAATLFPVGGVGIFI
VFIAGMILYKRRTR
>WP_214174765.1
MTSGNTLYGTMHRNRWRTFTAVLLTALLVADLTVPLAARANPASLKGVPV
PKPADLAEFVVDEAAAIRLGKALFWDMQVGSDGITACASCHFHAGTDNRV
NNSVNPGSLAGDSSFAGRPNGTLAKGDFPFTRFTDPHNRASRTGHRNDVV
SSQGVSFTSFGGVRQGNAVDAGRTLRDTVFDSNGRNIRRVEPRNTPSVIN
AVFNFANFWDGRANHFFNGQNPFGIQDVSARVLVNNGGALESQELNQLVD
PVTGQRAHCLDNSALASQAVGPPMSDFEMSWQGRSFPDLGKKLLGLPPLA
KQVVHATDSVLGPLSRQPAAGLATTYADMVRAAFHPKYWNGTQTVSFQTG
TARKVAATRKQPRTSNLDAGNVTINPAGAAAAVGTGGSYSQMEANFAFFF
GLAIQLYEATLISDDTPFDRFVAGDPTALTPQQQQGLNIFFSGGVGCANC
HVGAEFTAASVSNARNPLEPGLIEVMVMGDGGQATYDIGFYNIGVTTTTE
DIGRGANDPFGYPLSFSRQNVMNPPPPFTFPKPGCVNDFIGDPPNICPPT
ASTVTRVAANGAFKTPGLRNVELTGPFFHNGGMSTLRQVVDFYIRGGNFR
EENMADLDPVINDINGLKDAGKEADRNALVAFLLSLTDERVRQEKAPFDH
PQIFVPNGHEAKVAGDPKRTRVLADRTLEIPAVGAAGRQAQGLPPLRPFL
DTTGSPTYHFQP
>WP_214175954.1
MRFDCLVSGVMACLIVNGVAWGADDLQKRAQTMFKPIPRSAPALEGNKQT
PAKLLLGKMLYFDPRLSSSNLISCNTCHNVGLGGGDLQETSVGHGWQKGP
RNAPTVLNAVFNVAQFWDGRAKDLMEQAKGPVQASVEMNNKPERVVETLK
SIPEYVSLFAKAFPGQKEPVTFDNMAKAIEVFEATLLTPDGQFDRYLKGD
RKALGAREQDGLRLFMNKGCAACHSGVNVGGGGYFPFGVVEKPAGEIRPV
ADTGRFKVTNTASDEYVFRSPSLRNIDLTPPYFHSGKVWKLGEAVAIMGS
AQLGIKLNDDEARNIVAFLGTLTGRQPKVEYPILPPNSPTTPQPLLQ
>WP_214175962.1
MLEKKPIILLLLATAVILVGTIVTMVAPFKWINDPKLQLAGVKPYTPLQL
EGRDIYIREGCNNCHTQTVRPLLADVERYGEYSKVGEFVHDQPFLWGSRR
TGPDLARIGGKYPNAWHYRHMEDPQSMVPRSNMPKYAFLKKQLDSRLTEK
KMKALGFPYTHADLAALQGKTEMDAMVAYMQKLGNDIPWRKASQVTVTGD
MKNPYQDDKTVIQEGKALYDKECAQCHGADLKGGVGPALADIDKPDAEVF
KSIYAGIESGGMPAYGESLGKDRVWKLTTFIKYHQGK
>WP_214184492.1
MRRLFIPAMLLLLLPMLLFAKDYQVVTFKTDTAGAIDFSHPVHLKALGSN
CTLCHNKIFAIGTKAAPVTMKEMETGKSCGACHNGKRAFALAACTRCHVT
KEVPVDIPNFGAVVFSHKFHLGLGAYGCADCHNAIFGARTDNPHITMKEM
EGGRSCGACHDGKTAFSVKGDCTKCHTVRDIPFAADATFSHAAHLGFGHV
CGDCHSKLFVAGPKSKRYTMLEMETQQSCGGCHNGSTAFSVKGDCGRCHT
AVKDVTFVKSDAFFSHKIHTALLGCGSCHSGIFVGGVNSRRYTMAEMEKG
LSCGVCHEDKTVFGVRGNCDRCHVKTRDVSFKTGAAGTVVFRHDSHRQMY
GCGDCHNGIFTAGAGRKSFTMAQMGQGKSCGACHDGKTAFAATAAANCGK
CHPLRDVILPHDARFPHVKHLESQTCSDCHNGLFLSGPGNKRWTMAQMEQ
GNSCGACHDGSTAFTVKGSCGTCHTSTVEVAIPVRQTGVTRFSHTFHTGL
HGCTDCHNGIFGAGASARRHTMADMEKGGSCGACHDGKSAFTAKENCTKC
HPVKEISFKESGALFSHTFHLNAYSCADCHDALFKPDSENRRWTMADMEK
GKSCGACHDGKSAFGVAGACEKCHPATKGIKYELPGDVGSVLFSHKSHSA
KGYGCVDCHSKIIVAGVGRKSHTMKEMEQGQSCGACHGFSMAFSVKDPIH
CEKCHQRLY
>WP_214184651.1
MGRGGVIGKGTWRSVGSLLILLCVGVLSLAGSAEGAIECFNCHGSPGTAD
YRPVDSAYRNISSGGFPGNHRTHMDASAVPSSCSQCHPGSASYTSSHRNG
SIRISSRVNNSPLATAFRNRTSSSQSATPIPGNCANINCHFEAETPIWGS
SPLAAPAGCSACHGAAPNDGNHPAASGPGTKHGDYLGTGTGSCASCHTDH
TVEPRPFAHATSVGKRSLVVKFTKSPNNGGTYSGTVTYPQYLPSQSPTRD
GTCMNLYCHSDGRGNGPFTTARWSDSGTMKCYSCHRGRSSDSTEANCTSV
GGTWDSGKTKCTPYLNMSSNGHNKLVGSHWIRKYPCSYCHSATTDGAGNI
IDTTRHVNGTKDVKMASQWNIVGRGDASYDSATKVCSNVYCHSDGTTDPE
TVRAFPWTASKAGCNDCHGHPRGACSNTGCHDGRMENGKEWTLPARFGTL
GSYAFPAGQEWMEAMPMFPNAGAGTPRANSHPRHSETNFTCDNCHAATVI
GDCASCHTTSIPSGNMGESSHLNGAFHVNKSKDVVFRDGGSYNQVSKACS
NTVCHTGGTDPVWGGSVSSAVTCLGCHGTSGDDVDDYGGFNNGVRAKINM
TQWYSAGHGRYSSSGRYPASGNPAANFPGNPCWYCHDNNVLHNYSSNRFR
LRRHLQYERRFEKECVYCHMEGKDYECRKCHDTAESLAPQLANITSARFT
QNHGPYAGNSTSCVASCHTNDSTIHKTGSTRFWTPAEKDDVKNQYVMMGV
CLQCHDDDSGGQCTSCHTAPVDNPNKYSLGFDPKMEGTRLIKPKQARASA
SHFGYKHFRAYEQNGVWKGGKFCWNCHDPHGDSNIYMIHDKVATTTDARQ
GVPQSLAPVVFTQKGSGSDYVRIKDPQNPDLPINGICNVCHSTNSKHYTK
DGGDSHNLGRVCTTCHEHRFADSHANKQACNSCHSNKKPVPKHTAFGLPR
DCTKCHAGSVGKRMDVMGQMKANSHHVQGVEVNNRHCYACHWEATSEGLI
DRRYHEGYDYKNYTSVKNAKVDLVVWKPGLRPTFYNTTTAVQFLAANMGT
GSERAEVGKVTNHCIGCHSDQNNDTKPFDDCKTPRQYAWDRQSIAARYSQ
TGTTSWGKYNSATYPNANKKDTVTKSFSAHGNAVANKGGWSAATGYDAAI
PITRGDTGTQNVQCFDCHNSHGSKAVGTTSGYVTFNGTKNGGNLKETQKG
KGGYNVNYKAIANSTGTNPYKTGAAQCFDCHETATGGTTTPWGYNSTFGA
TAPIMGYMDTARFGQGTKGATARHPERDGRKTIVGGHLKAQKFLNYSATG
TIDGLCTPCHDPHGVSPTLGANQAYGVPLLKGTWLSSPYQDDRAQPTLGT
NIYVTPTWKIDRNTLSTDVNNNGNRIRENDSQFAGLCLNCHRKEKLTDGL
NKNTAFKTLDRVHESVQGWGANNEHSYPCSKCHQPHVSGLPRLLQTNCMD
VNHRGGKTSGGGSNRSGWRGGNWYGFPRGVWTALSCHNGNSTDQRWNDVS
PW
>WP_214184879.1
MMSMQAKLKLTVGTFLCAAVLTGCGGGLNASNPDAPSSVNAHECTWVTTH
PRKIIEMVTFRLVSSSTQATFSAMYGEDQLIQCRVCHGSSFLGASGGATG
PACLDCHIADPIRYPAGCYSCHGGVALNPQDPTQVSVGLYKQFYAQYSTP
QFSQYSTARQAFFDRVKSGSIHNRQSPSLPRNHDALAYIFTEANQPADTC
RYCHNQGANANIHHSQAILSRYTCFKFTGGCHDVNFNPLTGEFQIVVVRD
CSVCHK
>WP_214184880.1
MKHGIIPALLVTGLILALLAACASTPTYRLPAKHPTIYELGDRREFCTKC
HGYKKTPVDFERYNHTPLFTESHRLVAYQDQRICALCHEQSFCNDCHVTH
TELKPSLKNQTENYRRMQHRGEYLSRHRIDGRLDPTSCYRCHGNPQSSQT
CRPCHG
>WP_214184882.1
MKQGVNRFGRLLVSVALLGWATAGSGFAFAAEQASGAAEMGKRSSSPVAT
VQIQKQPELYAVEPPPLTVTQCGQCHPGVFQDIKKDGGRHAFTCQNCHKS
FHSYSPRKNNWDQIMPKCSDCHSPATVAHAQVFTQCAECHSNPHSIKVMP
MSQKLLASCATCHAGPPADLKQFPSKHTKLSCADCHTRHGLIPSCNMCHK
PHYEGQDFKTCASECHPVHKPKEISYKKDVGTRTCGACHEGVYATWTKTP
SRHGKVSCAACHTKHGFIPQCTDCHGLPHSKQLHERFPKCLTCHQDAHNP
PVRQR
>WP_214185024.1
MKRTSRLATTLFVCFAIVSAAVAALAASPVFPVDREFYPYYPSLIKWNKS
SVPFNAPEVCGGCHEKQYKEWNGSVHSLAFKDPVYQGELNKGVKAVGHEI
ARQCEGCHTPIGVVTGEIKGPGISGLSPIALAGVSCDVCHSISGVTHQQT
PARVAENGSFIMTPGVETASGQTLIKRGPIPNHKECGGGFHQCEESPLHL
QANLCASCHQVYHYDDHFPIEATYNEWIAGPYAQKAIMCQDCHMVDIQTF
KRTADQFVKPERKEYKHYFSGANYLLTYLASGAARKAGDEELAKSLMNQY
EMAVERLKSAADLEVFPIYHEGKLDELKVRVKNVRAGHNLPTSLTNVRQM
WLEITLRDETGKAVMTSGTLNPDGSLSEVARNFASDGMTSEFHFAVDPWK
VVGFSKHDTIPPKGYRDTYYGLHFPADLKKVSIEAKLRFRQADQKVAEAL
LAAVPKDINLEQMYGLKAVPPLPVVDMVVKQVTVDTSK
>WP_214185030.1
MKNRTSLRDASKRRHIGKSILMAGGALLLVVGAGASTEASWSRDGSSSSS
YSSSSSGSWSGSGDSSQTPKCIASNLTLSLTKTDCLKCHPGGETSTANAE
KHHNLLKPPRNLQCLDCHQMVENPPGTFTPVVIRDCIACHTSAVHNTVTH
CVVDTCRGCHPGSLPQIHSGGGSSSGSWSSYHGGSYGSSSSSSSNVSSCY
LCHTSKDTRVQQAIIKGLAGQTVSCDSCHGGGR
>WP_214185105.1
MKRIIITTAALLAMAAPAMAGHTAAVGQGNCSYCHKVNLVTQHGGFAATV
CQTCHDSTATAVKDTIAAGIAGQQYACSNCHGSQSHAEKHPGYAANYSTY
NGVAPGYGTTNWTGATSYTPAAPAAKMYQLCVKCHSSNGLGATTNATSAV
VGPSGLNLTDQAWEFSPSNRSAHPVIVTLNNQTGSLAPRALTTSEMKAPW
TNVGNQLMTCADCHEFVDTGIQGAGITWSLKGTNKAWPYTVAGVTTGTFQ
SMRNNSMSFCWNCHNFSGAGEVHTTGDHDSVKCIDCHIRVPHGGKVSRLI
GTATAGLPARYSGDGKGGEMPHVTGFKKAASGRYSESSCSTNCGEHGSIS
GGETW
>WP_214185106.1
TNTAITAAVQKGLAGQPVVCADCHNAIGGFGNHAGQHDKISLIDQTGFIA
AHEEKMVYCTACHTSTNATVVKVINDGMAGIQQSCNACHTVTGNNLPPTA
NAGADKVVTVNQAVTFTGTGTDPDGTIASYAWNFGDGTTGSGASATKTYT
TAGTYTATLTVTDNAGATASDTVLVTVQAAPTSSSVFADQVLSMQRLSSV
TSSDSNSSDVTANFRDGNTTDRYLLQSGSFGSNYVIAMKLNRDALTATKV
VLRVYVSSISSSRTLRIYPYQSNGTSVNTGYSVSLSTSSTGWKDIDVTSI
AQRMNGYGWMKFRVTTTSSSLYVAEGAFQVQ
>WP_214185240.1
MQKKKIFVVSLVVCAVLTLVLLSLPQKGVTATNTGWKVMVSNDLGIHCTC
PDSSLISILPPANTLRAQVFNGSEIVTDPAKIRVEYSVPFADQLMTDPQY
LTYLDNANKMYPTQEGWAKVSRTNPVSIVGTPLKSGKFVSKPEHNMWVAE
LIPVFPPKQPAGGEGTFKDAFGDIRQAFPKVTVTVKDAVTGAVLAQNTNT
TTPVAFANCCTCHREIYKDKFGQYPANPLDSFRQTMLAPHDLKHNTDLLK
LTQAGIPVRCSRCHVDPAVGGKTPGYPLSLYPKAAGLRLPIPAKTMTLSM
ALHQGHNLKNEFHTRYAALGFKESCEACHPGKETVGCMRGLHVNMTTASG
KKLDFKCSDCHGDLNMRFATGQLLDPWSYRTLPRCSNCHKNNIGEWTNSQ
IEQYGKIQFGGAYLNSRGHADNKILCTSCHGSPHAEIPSKISWENIFYTT
FNGGKAAPLGKCYGCHTDAGYSGWGRPPHGMSDNLAP
>WP_214185287.1
MLNTISGIFTAAVLTAGVLLLSSCAELKQDRPLLPVREYERMIVGRLDAE
YVGTDNCVSKCHKHEKIADDFRHSLHGEQIKPETGLPLVNCESCHGPGSL
AIEKIGDNVEENDEKKVKCDTNTFLDIHNLPTPAQSLICLKCHAAASSPT
LAHWNGSVHALNDVGCFDCHKLHRGPRQKVTREETAELCYGCHTEIKAEN
SLFSHHPMREKKMACTDCHDPHGSVQLHLLKGNTPKELCTRCHMEKQGPF
AFEHGDVTENCATCHSPHGSVNNHLLNAAMPFLCLQCHGGHVVTLMPDNP
VDKRLFNNRCTDCHSQIHGTDMPAGANNRGNFLR
>WP_214185324.1
MNKVRLIIGLAIVTVAIVAASVLLYILPLDVRDHSPVQPLRFSHKLHAGD
NGIHCLFCHSYALKSPAAGIPSMEECRACHLFISPNAPEIKKLMKYWEKR
EPIPWVRVYSLPDFVYFPHMMHVRAKLPCAACHGEVATMERITRSASLKM
GWCLNCHQKHKASIDCWTCHK
>WP_214185379.1
MSFVKQGIGVCIAVLVFSGAGIAAPEVPDSAVNPHSTPESCGICHVLSKE
KLESFFVAKATKRQLLTNQVALCRQCHGMEFGHGIGMKPVMNREGLPLAE
DGTITCAITCHSMHIKNPANQEQERYHLRLPLSTICFSCHEK
>WP_214185380.1
MILKHIVAVMGLLLIFPLVLFAAPYPRDAVHLDSKRVATGCSTCHLSFNF
KSGGGPETCIICHGEPSRLTKEYKNMPKNFAPSGSNRKNVEAEFVKPYRH
PTFDARGIHRSKEVLPEADSRMPRHAECVDCHNPHFVTTENKFAGIRGKR
VGNVISSVSKEYELCYKCHAESANLPGRQVNKRMEFALTNPSFHPVEGEG
KNTAVISLLKPYKEKKINAGDVATISCGDCHGSENPESPRGPHGSQYEHI
LVDHYSTSDKQPETPYTYALCYRCHDRTSILGNESFRYHALHIQGRGGGS
GADSGTSCYTCHSSHGSPDNKYLIAFNKSVVSPNSQGQLKFVEKGISTFR
GECYLSCHGVDHNPKVY
>WP_214185381.1
MMVRIGSFLSVFVFVAIVFFDVGLGFCAPGPKFKDGGNKHNLSFSNTGVN
YKATSASDPRGNQICIFCHTPHNAKPQTVLWNRNDTTQAFGHYSSNTLAI
HTDPTARTSSDYKTEPNGSSRLCLSCHDGVTALGAVLNGDAIEVNNNVNT
VMSGAHVFDRTKITNSHHPVSFVYNATVRDRLNVLEGAGTYKLPANAKVR
LDKEKRMQCITCHDPHQSQFNDPSTPFWVIGGTNATDAHDTVCLDCHTFT
SPNL
>WP_214185829.1
MALRKTAGYLWNPISLIGLLLAFVGTGLIIAFLAMEMITGVEHPYIGLLT
YFAFPGMLIFGLILVPVGAWMVRNRRRKEDEEIPPYPRMDFNDPHKRKLA
IFFVLASVIFVLIVSVASILGFEFTESTTFCGELCHTVMTPEHTAWKNSP
HARVKCVECHVGPGAEWYVKAKISGLRQVWAVATHSYPTPIETPIENLRP
ARDTCEHCHWPEKFYAGRQKVFYHYAPNKENTPREINMLINIGGAPKSPH
AKGIHWHIGTEVYYISRDKKRLDIPYIAVKQKDGSFVEYMSTETPLTRDE
IAKAKKRLMDCTDCHNRPTHIYKSPGQEMDEHIVSGLIDPALPYIKKVGV
ELLEKPYKTQQEAFTAIAAKLPEYYATNYPEVSKTKAAAINQAVTQVKDI
YSRNFFPEMKVSWNTYPNHIGHFYTPGCFRCHDGKHKSTDGKKTISKDCN
MCHTMIGQTQENIPAGKQVKEFVHPVDIGDEIHKTNCSDCHMSGGEDVPG
GGKH
>WP_214185835.1
MKQLIAAVALTIFAAGAAMAADTLTFPAKNGNVSFDHKKHQQVAGSCKAC
HEKGAGKIEGFGKDWAHKTCKGCHEQKKAGPTKCGECHKK
>WP_214185836.1
MECKVHVAVAVAILIVGAGTASAIETITFPNRIGQVSFPHKKHQDALGQC
RGCHEKGPGKIDGFDKVLAHGKGCKGCHEAMKRGPVLCKGCHGGG
>WP_214185895.1
MTKILFTGLVAGAVMASAAFAKDHPGREYMEKNGYKGPETCEVCHPGKAK
EFLSTVHWTHASKVDNVENTDPAREYGMKNRIYTMCNGNDIVNNLKEIPK
TPDAKGTKFSGCNTCHPGNHLSDVGSAGPEAEAAIDCLVCHSREYDHSKR
KPFKDDQGRVVLGQDRSVKAALAIAKPTVKNCMTCHEAAGGGVLVKRGFA
FTKENDVHAAKGMVCVDCHKAKNHKIPTGFDPNNWAHDGVRVACADCHTE
TPHKDAEYNRHTARIACQTCHVTRTGGSFAKDFTTWEKLSNGYYEPTTLR
KDANETVPVYAWYDKTVANRPDFIGPKGSRSDKASRIYPFKVFQGKGFFD
RKTGELLAMDFAPPMSNGDTLAGVASAAKILGIKQYDPVPGWQTVLFGSN
HLVTKKNALTCNNCHAPNGVLRFKDLGYSDDEVKRLTSPELYLQKMAEKQ
REEW
>WP_214186053.1
MLSKVFRLVPALLLLMAVARPAAAESGMAIDPATCLGCHSNKVSATAFAA
SVHGKNACTSCHVEITDLAKHMKGETKVHKVRCERCHKKENSEHYASVHA
QKDVMCADCHTDIHTHTYWNKDKRKVVAKCIQCHDKEAGYRNSIHGKSVA
AGNMDSAACNDCHNLHAIKPLGDPKSKENREFHTKVCMKCHADEKMMERN
NVVTVAVETYMESYHGKNYRLGFPEKVAGCADCHTAHGVLPAKDPNSSVN
PQNLVATCAKCHPKATPLFTKFYAHGSHDRVKYPILFYTFVAMTGLLVST
FAVFWIHTLLWMFRGFVENREKQQALIQGHEEHHVPDGHKVYRRFKKRHI
FLHLLVIISFLLLSLSGLPLKFSDQQWAKFMMDHIFGHSANAARIHRLGA
GITFVYFVGSLSLSFHFLFVRKDIKGNWLQRMFGPDSLMPNFRDIKDVAG
MVRWFLFRGPKPTFERWTYWEKFDFIAVFWGMFAIGGSGLMLWFPEFFGS
FLPGWMFNVATIVHSDEALLATGFIFTVHFFNTHGRPEKFPMDFVIFNGQ
MPKHEFLEERGDQWKRYEELGITEQFAAKKTSGVAYDFIVKAFGFCAVII
GLSLVVLMLFAFLSGGSH
>WP_214186102.1
MKGLIARYSIAAVVTVLGIAASLGLRAAPTEAAQKSKCISCHEKVTPGVV
TQFLSGKMGKTLDCSTCHGSDHQSEKDVAKVKLPTPETCAQCHEKRVKEY
REGKHALAWVSMKAMPMINHQPSAVGGGDLKGCSACHKVGEKPMADLTRY
GTGACDSCHTRHTFSVKEAQDPRACRTCHMGFDHPQWEMWQTSKHGTIWE
IEPTTGRAPTCQTCHMPDGNHGVMTAWGFLALRVPEDDKEWWDNRVTILK
AIGVLDEKGQPTERFDAVKAAKIARLTKEDFNKERKKMIDVCSKCHSKSY
AEANLKAGDDIIREVDKIFADSIRTVKGLYDDGILKKPAGWKYAPDLLQF
YEAKSAAEQELYLIFLEYRQRAFQGAFHANPDYMHWYGWAKVKEAAARIK
EDAERLRAEAKKH
>WP_214186268.1
MKSHVWRPLFVALGLVILILVARAFVVPADFGIGERGYMYGWHRKGNEEE
WKKVSVKYKTKAYCKECHGKKVESIGRSPHGVLQCENCHGPALDHPKDPP
TLTIDRSRKLCIRCHAKLVTPSSGRSKIRGIDPETHNPEAECSLCHDPHH
PNLEELKRHE
>WP_214186306.1
MGTTLARKIRGMSLWTKIGIVFMLLTGFLVYQGVFEPQLLNSATKTYYFT
TDTTSVNLGADGNTNTTSTLNGKISLKTGVYATSRSVSAASNTTAQSMLR
AYSPAYTSKQTLTAPAVTIGVRDRNGTANTINWWAEVYDYNPAGTANNGV
LLWTSNTVEAHPSVQTPLDLTFANPQPKDIDTGHRLKVVIKCQMSNTASS
ARLYWGSSTNYSFFTVTEANYVANSVTVTNLADYYNGQLTSVTQGDKNVP
MLQYDLYSNVAGGATWTGGKLDRIGTNATTYLNADEPGDVSFSIYKDADG
DGLFEATDTLVGGPYNFTQLTGQTYALTTAQTITSTPQRYFVVYTVLRTA
TPSTTVGARIVDGSFFTVAGAAGGVQNVTSTSSSTPTIQYGGVAVSKVYK
ADWDAGTSLAGIAESGGPLITDSACIVRNTAGSGFPLVGLLNYPAHTCTS
VAGQGYSTTTDQSDFMRLYFGGTGYASAMKTIKGTSFTYRVYAPSSGGTV
TLQLFYVTSGGVRVNAPITSKYTIPSSSRTSSQVITSSLAGQDFSNVPQG
ARLGIQVGVTANMRICLGSANGLTGSSAGANLTVQETAAENENVDVGNGV
AIPDANVYASDTGKVLDAFTLTSAKAKTVTGVTLTGNALFTSTNIKNVRL
YRDLSTAGTIGTVDGTDILVATVPGSSISGNSISFTGLSESITAKVTRYL
VVVDIGDTPNVNVIVKALVSGVTVATTGILGNNTDSASATLTIQPTTTLT
NGAAEPPSTIINASSAATKIDAFGIKTNGGINDQINTVTVTLSTTSSVPA
GEYISDFVSRVEIVNSANTVVYGYLTAPTYRNLDQWQVATANLNATVGTT
ECYVRVTPKTNLGETYVVKAQVTSLTHLRTINRLVLGGDTSSASITLDGA
PPTNPGNFVATTGTAGTDISLNWDPSTEASGSAITYTLVRGLGNAPAPKD
CTPVAGKVFQVYKGAYPGTNPEVYETGLEEGQNYSYRVCATDSVGNISTG
STSHATAGIVNRCNLAPTIEVKPSASYVKAGETVEMTVAVTNNDTGVCGS
ASTFHLSTVGTPNTADFDAPVFTENDFVLPTNKGSKYLKLRVTAKAGAPQ
MAMDHFSVKVDKSGASAATVQYPDPMHVVVNKYGTMMHSSMQLGTTKYGQ
WGLDYTCATCHNPNSTNLKRVSNVIATPTGNRSVVFTTISAAESVTSGVM
GNDKRLGTTSTNVCEVCHHNARFHQYSSSKVAWNTHNNSEDCMRCHDHRI
GFKTLADGLSCTDCHGYPPATKNQLVIPPTNVLYPYVSGDDAGAHPKHND
RNVKCQTCHSNANHMTSAQPNTKLNIGFGIQSSNFSGFNPNVRIASGTLK
SVDPANNFVYEAAPGTTIAPAYDKIMTCSVYCHGYWNGSYTTSGGYNTEP
AWSGTTQTGCGSCHGASGTQPPPTGSHSKHAGTRQGYGNGISCTVCHGYR
NYSSSAVHINGNVEWDLSTITTSATYKGANKGSTGALAPSDPASYGSCSA
LYCHSNVQSANGTAGPTSYGTPTWGGTVTCGSCHTHSATGGHVSGGHSQH
TAPPDVEGFDCRICHGNGGDANPLNHANGKINFMFSGLADNTHYSYSSAK
TPGSAPYGTCYNSDCHGRRTITWGPSTATPLCDKCHTTNPAPTGFYGTAG
PSGTKANTDPYVGAHFQHITSMPYKLSAKLDCSQCHLKPTSPYSPGHIDN
ALPAEINFGTLATSGTQNGYSSAAHQPSYNYGTKQCSNVWCHGAGMNSNE
GTGPYGSIGPEAQGLDGGTLGAPVPAVWNSPYLATAPDKCQTCHATPPPA
PESGYQHFDDDTGAPYARTKCTNCHRHLNADATGFSDPTKHVNGQIDSCN
NCHGRPPIDNGTLTKPAIGALSEGMVGAHQAHRLNPAIGNDCNACHYNYT
YAMPSYRLEIGFRAYGNRVTKGVFWGMTTLPSTGYSQPIVYFSTWTSTKV
RRTTDTAKVNTCENIYCHGGGTNTLAVLGGGSNTKPNWEGGPSQATCGSC
HGVTGETYRTRGSHGAHVGTLWGEPKLACANCHGLKENNYHVDGKVEWEF
YSSAKRMNDAAQAAGYAGTFGYKPAGGSSFAASGAVNNLAPSASYGTCQV
YCHSDVSDKTFKIPTWGGAPMTCDSCHRNQTSAGRYSGLHQKHAASSVNG
GYAIECTICHNGSGAGNPLHVNGKVDIIFNSTVVGAAATYDSAQKKCFSI
LCHDTTASTGPTWVVGSTDGRYQTGAYQATCIGCHSGNVGGRAAVATQFA
GESHHIQGVAMSNAYCYPCHMEASNSAGVVNTTYHDRTPGKTVDLVIWGA
GARGAVFTKYTAAGSTTPARKRAEYAKINNVCIGCHSTKNNATQPFGTAG
DTRTPKTYAWDDSSIFNRYSSIATTPWGKVTGNNTVTKTLNKAFSAHGSA
TANQRGWTVGNGTNGETYANTANGAVNVLCFDCHNSHGTDASGVMSSYSS
ATGRYKGGILKSTGNGVGGYSADYIPTAGGDSTAPNKNAYNAGASLCFDC
HNNKTSSATAPWGYNDTFGATAPIYGYHDKPYFGNYSTFASTVTYQYKAN
NGDNKGGHFGPSSDLSTAVTQRTFANGIKDNPYSAGVSSPINGLCTPCHD
PHGVSKNTTYVSDRAYGVPLLKGTWVTSPYKQDAAPANTNELRGGGNRKS
GINVGSTPGYRIDQNTMGVASGAPRANWTWPGTPKTLQPQTDAQFAGLCT
GCHAKANLNNTAAAANSNWKTMKRVHNTVSGWATASGGNTNNTVHAFTCS
KCHTTHNARLPRLLVTNCLDAKHRGRVALNGDTVNAGTTAAGNNQSSGSS
GAGVGRFPQGGGGTGSRPDSTAGKWFFGKGIETKVIATESNTQCHQSATA
GGATFTNYTTQRWNSKSPW
>WP_214186308.1
MGKGISTKSGGRTIWSGTSLVVAITMLLCMCIGQEWIAPATADAAIAATQ
LTSASSNTGATSYTTASISPTGNNLVLAWVANYRSFGSASTPTMSGNGLA
WTQVATLNVNGATTHRLTLFRAMGASPTTGSATISFGATSQTNVSWSIIQ
FSGVDTSGTNGSGAVVQNAINSATSTTSLTTTLVGFDSSLNATAAGFMVT
ATPVPTVEAGYTGWSASSTNTFLRSEFKAANDTTPSASTAAAHNWAGIGV
ELRIANDLTIGNGTNPGNASAYQNSIDNAINSFTMAMSTETSQVSALTLT
STNSASTNVSNIKIYRDAGTIGTYEEGTDTLIPTTLSGQSATAATLTFTT
PEDVTTSAQNYLITYDMAGGATVGNTMTARVTAATGSVGTPTYSDSGSAT
LTVATGNLTVGNGTNPASANAYLNSTNNAIDAFALSVSVGTGKVSTLTLT
STNSATTNVSAIRVYRDAGTIGTYEDGTDTLVPTTISGQLSAGATITFTT
PESVTTSTQNYLITYDIAGGATVGNTMTARVTAAAGTGLGTISYSDSGSA
TLTVATGNLTIGAGTNPANNASSYRGNPYGVDGFTLSVSAGVGQISTLTL
TSTNSSTTNVSNIYVYRDNGVIGTFEPGIDTLVPSTASGRTSTAATLTLT
NPETVTTTPTDYLIVYEIGNSATVGTTLTSRVTAATGTGLGTKTYNDSSS
ATLTVAQNNLTVGNGTNPSSASAYRGFTYAIDAFTLQMSAANSTATTLTL
TTTNSAMTNVAAIYVYSDAGTIGTLDGSDTLIPSLVSGRTATTATITFAT
PEPVLSASAKTYLIVYKIADGATVGNTMTARVTGADGYVGVPTYSDTGSA
TLTIAQGTLTVGNGTNPANANVPQGSTNKAIDGFSLAMSVGASGKVSTLT
LTNTNSAATNVSNITIYSDGGTVGTLDGSDTVVPSTYTITSATAATIEFE
TPETITSVAKNYLIVYDIANGATIGNTLSSRVTAVTGVGLGTPTYSDAGS
ATLTVTAGICTRSAPSVTVDTGSALTYGYTREGASKVYTLTVSNKDNLFC
SDSTFTLGIGSETGTTGSFNLPSILGVTSTGPLSWGTSYSTTFTVSAKST
GVIPDNITSTINVTDAANHAAQPGSAVVKTYVNDPMMHNSITTGSAKWSG
SWGITGGQYGAFDCTTCHVPKSTNIARVKTTVAAPGGAVVFQSKNSTNSF
ATYSAATSSSQRICETCHTATTYHRGTLASIVSHENEAQARDCSVCHSHK
KGFKPIGGCTKCHAYPQRNRVAVFGQFTAGNSHHIQGVTVTDTLCYQCHW
EANSDGTVNLTYHGGSKNTAYPVDLVITKGSRPTVFKNLSSAVQYTANGT
RTQIGSINNHCLGCHSDSGNALQPFGDGNTPKQYAWDGTSVNARYSQAGK
TAWGKFASSSNNVTPKDTVTKAFSAHGKADKNSRGFGHDVAGATTEDWGN
NSGDVSVACYDCHNSHGSSAGRAANVRTSNYSSATGRYKGALLKETIAGK
GGYTVSYKPIGGTGTNLAYEPGATLCFDCHNSAAAGTALSRSAGYSAPWG
YSGTYGSTKAIAGYWDTPYFDSGTFPATVRYSYKGGNGSNKGGHFGKSSP
MNTTPMGQINGLCTPCHDPHGVSPTIANQTYAVPLLKGTWVTSPYREDTA
PLAVNEQRGGSRSHSPSSPAYSAASTPGYNLDQNTFQPGSTYWAFSAASG
LQTLADTQFAGLCIQCHPKADIGPGTSANTSATWKTMDRVHNTVQGWGSI
GGNNTNQAHAYTCSKCHAPHNTRLPRLLVTNCLDFKHRGQVASGATFGAW
SDSGSRGSGGGRGPMGGGGDGNDPQASTQGPWFFSKNSPPAQNQTSNIRT
CHNVSTAGGAGTTDSFQLWNTKTPW
>WP_214186309.1
MKPIIAALAAMISATLLTVTIAGASMQCYDCHGTSSIGDYRPVDAAYRNI
STGGFRGNHQTHMGTGASSANCALCHGGGVTSYLNSHRNGQVSIAANINN
SPATGTYSRGTSFAQSTNPTLGTCATVNCHFEAATPTWGADPALTTCSTC
HGAAPADGSHPATSGSGKKHGDYYGLTTSSCAKCHPDHTAEAKPFAHATS
AGNRALVVAFITAPNSGFGRYTGNTNYPNYLPSQSPPRNGTCKNLYCHSP
GNKASNVDLPNTTATWGGSLTCKGCHKADIASGSVITSGSHQSHVNGMGI
GYTQIKCVKCHGATVNSSMTIVNTANHVDKQVTVAFNNTSSAANGSYNGQ
LAKPATPSTKVPGSATGQCTTVYCHSSGQGDGGTWPPTYQTPTWGTASTG
QCGTCHGIQTKHDATGFGYGTPTPMTTGSHTRHLVFQLGTGNVSAERKCA
ACHSYTLTGYSPNACSSASCHTGMVQKHANYEINVGIPDFYGATATYNTA
NLTPGAGYSSCSNVYCHSDGKATPTAYATPTWGNAASGSCGTCHGVTAAA
PPASTPHVKHVGSASVYLYKCALCHSGKVQVTANSTVAPAFTNLTTHVNK
MRDVKFDATSPFGTYTSVTQSCRNVYCHSVGNTNVTAGALPGVYGGKIYT
RQTWSGTLSCNGCHGRSTASGMPDYTNGGVGTTANTHPKHVTDYSISCGE
CHSRTTKNGTTIRTNSPSIHVNTSREVFFNLSSNLSKLGSYDAGQKSCSS
VGCHSNGRGTYQVATWGEADDCGYCHPLASLGGAHAKHVDLTQVVMFYTY
TANRSTADGYNFGCSTCHPLVNSSHVMGGTIVLDLRPGIANVGTLRAKNR
NTITASGPAGTANGGTTADSVSGSVVKCLNIYCHSNGYASNPVYATTPNW
YGGTFAGDKCASCHGNSPNSTIAGSPAHYNADFAGPGNAGGHVVGIHYDN
IFTGTVGQATPGALGTSSHGNPVTSTSFNCDTCHFATVEARSNDKNVVCV
ACHNGANLRGDATIANHATHVDGTPTIQFDAIQVRSKAQMKVQMNYTTAF
TRVGGYKTSGAYDIAKTPLDTATMWNGATKTCSNVSCHFNKPISWTNTGT
AYKCRICHDGM
>WP_214186321.1
MQGNKLLRGDNSMDQLCFDCHRSRNTTDVTKGTHPVTVDYAATVQAHPDE
FSATPQNANSANPTSAMKLANGQVVCTTCHSVHFTDSNARTYDSYTSSTF
GHLSSSQGYLLRTDMRAGTANVINICTNCHTGKLAHNRKGQNIQCADCHG
GHVDPGDGTRPNVWLVRRYMNYSGGMKLDSYRRQVLNQDAGSLSNFAGSF
GVCQACHPVPPPGGSYPAEHASTDPNVCRGCHVHNSTDGSFSASCTSCHG
FPPQANVAGGPLGYAKTSTYNYATSPSFKDESMTGHLAHAGKAPYAFSCS
ECHKGNKHATGNFQQVFLSSAGTLAASNGASPVYNVNGTCSNVYCHSNGA
PAGGGTVYKSPAWANAKGSIVGTPGECGACHDASPATNAHSGHLNPTYGF
KCSYCHGATVNDAKAIINLDKHVNGVKDVMFTGTATIGGTGSYDSTARTC
SNLYCHSNGNPNNLVYANPAAWTSGANYGCNGCHGTSNPIGAPDYANGGA
GLSTANSHAAHTRGAANTIVCSNCHYATASSTAGGMLVANSQHLNGSVTV
VFNPAVAGPNAAWDPATGTCTNIACHGGAAAQWGSTAACLTCHGISVRGR
AAIGPQFSANSHHVQAGTVTATHCYQCHWEANSDGTINQTYHHSNVQGGP
VELVIYGAGERPTQYAINSTAVQYSAALGSRTEMAKINSHCLGCHSDQNN
TTQPFGDGKTPNSYAWDKSSIGTKYGDTGTTPWGKYSGGNVTPKSTVTKA
FSAHGNAPANMGGWDTKETWTDRKATAIVLCYDCHNSHGSTVNGPTTSYA
SATTNGGILKDTVAGTGGYSVTYQPKGGGTAADHNAYNPGAGLCFDCHLT
NSVTEKPWGYGASFGSTQQIMGYWDSAYFGTGTFGSALRYPYKGTTNNYG
GHFGASSSLSATPAHPIGGLCTPCHDPHGVSPTLGANKQYGIPLLKGTWL
TTPYKEDVATADNQAYEGMAGGGGRRGPSVSSSDLAAYKAATNNSYHIDQ
NTFTSGGTIKETPEQFAGLCLNCHTKTALTNGTTHTWKSKDRIHESVKGW
KTADNTIQHTYSCSKCHAPHNARLPRLMVTNCLDYKHRGKVANNPNPVTS
GSGRNDRGNGGGHMPGIFDGGEGGRGGWGGWGSDGWSGGNSSTLSATKCH
DDYDSKQQWNTKTPWTTGNTSGGGTSSTPSVPVLIAEPKLICSSSCPVTL
QWNASTNNNAGGATQYLVQVSTSSSFSTVKYTSGWISGTSWSVTLATGTT
YYWRVQARDTSQTTLVSAWSATGTFKASRY
>WP_214186322.1
MNGMTMKTLVAIIVALVVPATVWAIEMPHEVGSVKGYVCNSCHSTHNTLG
STGFNNVCQTCHKPGDAYGQKKPFRDADFANPFRTYTSARPGVIYQTSHT
WVGKDYAPKAGAIPPADPALTKNIVAGSIVCARCHAIHYVYSSASNTKPF
LRVRNDNDRMCLDCHRPRSTTDHTLGTHPVTMNYADKAAARPDDFYATPQ
NSNPANPTSAMRMSRNGAVVCTTCHGVHYTDSNSRTFDNASSARMGLLST
SRGFLLRTDLKGATVTDRNICTNCHKSANDPANTNARVKNHNGTKNQNVQ
CADCHGGHVDAADGTTPNVFLINRFMNISTQYGAVRNAKVLYQYTSVSQK
NYNKDSFGVCVACHPALPPTISTHLTSTNAADCRSCHTHSQGFSANCTQC
HGFPPQANVASGPSGYAKDGVRDYSTSGVFKDESSTPHISHAGGGSNYSF
ACDDCHKGFSHNTGSFQDVYLNSAGTKAAGNGATPAYNGTGSGTCSTTYC
HSNGNGVYTSPTWANGKNTIIGLAPAARCGSCHSATPVTGAHNRHVSGGG
SGKSYGCVNCHASTVSDNTTLLASARANGGAHVNTVKDKQFSGSVGGKAL
SGSDCSTVYCHSNGKGAAPVVAPVWGNPASGQCGACHRATGGSPINSDGH
TAHLTAAYGPNFDETVIASCQKCHTYTGELDSTHVNGVIDVVAANCTTNC
HKQSAVWTGGRVTCESCHTVPLSVIDGKTAPEKPNFTASGHGKAGANYDA
SRACSSCHDANSGHIDGISGNQKRTIGANDNTLCAVCHNDAAKVPTVTKR
GVNTHATAKGTYDMDCKVCHDVHGTGNRGMVRTKITFGTLTSTITYATTA
DLVQLVPPYRGVCQSCHTATAHYKRGVNEGANHPTTNCLNCHSHKNTYAF
KPRACDECHGYPPAPKGFVASQATYSSAKLENYSGGGGAHVKLGHLMANI
RPTQGFTPCLACHSDGPAAHMGDDTIWTGGSTQSKKAPVTVKVDPTYKFN
ATKGQWYSQQAPDSTGSCWNVSCHFQPTPRWSNDK
>WP_214186323.1
MKKRFLATAVMAAIMAWGAIVNAGNQNIRWTVHNLSSTLPAGATLDRHWY
SDSSANGGTDQVCIFCHTPHHAQPAQPLWNKVNPTQAFNMYTSSSTLSSV
ARKATAPGPESLLCLSCHDGRTAINVIHNGDVGADALPADGGRKVINMSG
WGGYNAENPNHQALAMEITLFGTPYRANLGKTGTDGDARFAGTNLMDDHP
ISFSYAAAQSEKGSAVLNSIESAKSAGLRFFGPNRDRMECSTCHDPHVDS
GLGYDGLPTGSGGNNALRPFLVRDNVGSAMCLACHNK
>WP_214186336.1
MKLAKKDWFFIILIIAVFGTFWAISGEVKTKKVPFDDNHKKFYDAFNSGA
SKIDLDAQCPACHFEGPGGIPFPKKHPVKPADGPMRCLFCHKFKAK
>WP_214186516.1
MKKTAITIAFVATSAFAAHAFAADVFEFPASMGKVTFPHKKHQEMLKDCK
KCHENGPGKIKGFGKDWAHKTCKGCHTELKKGPVGCTDCHKK
>WP_214186525.1
MGNHVWRPLYIAVALIALVLVARTFLVPKDFGIHERGYMYGWHRKGNEAE
WKAVTVKYRTAASCKACHEDKAESLARTPHGIISCENCHGPALNHPDDPP
TLTIDRSRKLCLRCHAALTTPTSGRASIAGINPETHNPEAECTLCHDPHN
PVIREALAKSHEEAGVHGASERGNEAYPLVR
>WP_214186548.1
MGSTGTGNQAIYLATGVLIAAAVGLFVLFGPPKLLAKSDTPDFCVGCHPM
EHEYEAWVHTGAHRRVKCVDCHLPNENLAVHYIWKSIDGAKDALFFYSGH
VPEIIRLSAHGEEVLQRNCVRCHDTTVTHIDSERQCWKCHRRVSHTRSGA
METL
>WP_214186549.1
MRRLTPVALMIALAATATLLALGGCAPEKAQPVKTVQIPDGEIDPAVWGK
AYPTEYEMWKKTEEPTPAGKSKYKRGFDADKITYDKLSEFPYMALLFNGW
GFGIAYNEPRGHANMVRDQLEIDAARVKAGGVCLTCKTPYAPKLQKEMAA
DYYKKPFKDVLGQIPEKYKTLGVACIDCHDNKDMTLKISRGFTLGEALKT
MGVDQAKLSRQEMRSLVCAQCHVTYNIPKDAEKKSVGVYFPWQGSKMGNI
SVENIIKQIRSDASVGEWTQTVTGFKMGFIRHPEYELFSNNSVHWKAGAA
CTDCHMPYTRVGAFKVSDHRVMSPLKSDMKACMQCHTEKPEWLRDQVFAI
QDRIVSLMLRSGYATATVAKLFEKVHAVQAEGKQIDKALYDKAKDLYEEA
FYRCVFIGAENSVGFHNPTEAMRVLGDATAFATKAEALLRQALAKAGVDV
PLTVNLELNKYLENRGEHKLHFDPKVEIKDPYGVQVRF
>WP_214186552.1
MCAVNKTKRSNNVLTVFATSALAGLTALFLLIPAGAAVAGTITSCSGCHG
MPPEDATFRNISTGGFAGNHGTHVGAPAGAGDCTRCHNNSGYLNSHRDGK
IQLSSNINTSPAPGGGQYKVSGTAITFRNQTSIPVPGACSNVNCHFEATT
PSWGSPAFTSPADCNKCHGAPPNGGTSGAAGSHARHDQYYAGAANCQKCH
SNNATFQHATSAGHRNLNISFAAAPNNGSGAYSGALNDYLPSQTNAFGTC
TNLYCHSNGLKAMGNFSTVTTPTWGTPLPANCTGCHKSNNASGTIMASGS
HSRHVNAAKFYTIGCEKCHAATVNSTMAIADTSVHVNKKVNIKFNSLTTA
TNGTYGGQATPYAKDPGTAYGQCNNVYCHSNAQNDGGVGITYKQPTWGNA
GSGACGTCHGTSHSFAAEITTGSHTKHLAKSPYSDPTACIVCHNVGGLPF
DGSCNNSCHSGTSKHTDGKIDLIFPSNFGASAVYNGNPRPGNGYSTCSNI
SCHYSTTTPTWGTSTPINCVGCHTLAILLASGAHAKHISATVAPTLYNYT
ANRSTAAEYNFGCSTCHPVSATNHFNTVINVTLKKDEAGVGSLRAKNSAT
AVGINVANSGIIGTSKTSIRCTMAYCHSNGNAANLIYATTPDWYGGSFTG
DRCANCHGNAPNSTIAGSKSHYNNRFLGYTGTPGGHQIGIHAMGIYSSPS
ALAKAGTTGRSSHGNAATATTISCNICHYLTVTTARNDENPVCKTCHYTG
NTVGALAGNPAAIADRSKHVNGTVDVAFNPVNMISKAQVRQKYYVTHAYS
SVWKRNVGYKVSGSNDSAKAPFNTATMWDGSTKTCSNIACHNGNSVKWSD
NNGAVECVSCHGSL
>WP_214186622.1
MRKRLLYQVFAAAFMMVWVMVMAGCGGGGGGSAPVASQGTSKGVITKLGS
IFVNGVEYDTTGANIAMENPDDVAGGLKVGMIVTVDGDFSDSTHAKAKNV
KFADNLEGPIATLDSAAKTMTVLGQNITFDSSTVFDDFNSAPMPGQMVQV
SGFADASGTIKATRIERHLPDWTPATVVELKAAITTMPTATSFTIGGLTV
DATGITLPAGTAVGSFVKVEGTLTAFTSTTLKATKVSSFKEGIEVDDTHK
GRVEVEGLVQNLTGNTFTVAGTQVNAGNLSLTGVANGVKVEVEGTFANGV
LNATKITVETAAPPATVPSAPAPTAAAGSGQVTISWSPVANATSYNIYWS
TTTGVTPATGTKIANVNSPYTQTGLTNGTTYFYVMTAVNAVGESAPSTEV
SATPAAAATVPAAPTGVTAAAGANQVTVTWPAVTGATSYNLYWSTTTGVT
PANGTLIAGVTSPYVQTGLTNGTTYFYVVTAVNAAGESAPSAQVSATPAA
AVTVPAAPTGVTATGGANQVTITWPAVTGAASYNLYWSTTTGVTPATGTK
IAGVTSPYVQTGLTAATTYFYVLTAQNVAGEGAPSAQVSAMTSAAQPACG
SCHAIPPATGQHLFHVNTAGLSCAACHGPGYSSTTVNTATHLNGVINVVS
SIGFNATTRTCATPGCHAGGRVW
>WP_214186644.1
MKTRLRLSALLLAMVCAGCGGDGAGDPPAPYSLIAWNDLGMHCIDNDYSV
FAILPPYNNLHAQLIDRQTGKQVTAGVTVTYTATADTRGSINSTSKGKTN
FWQWVSSLFGVTLPADTGLTGNRTPGAAPAPMSYDPAAGFWKADGIPILP
RDDAGTPNYYPMVKVEARDGRGVLIATTFTVLPVSDELACSKCHTSGVGD
PMAQPSPDWVFDANPVKDWRRNILRLHDTKNGATPLYADALAQKGYLPAG
LLATSDAGTPILCAGCHPSNALGTTGVAGVKQLTTSMHSWHAVNAMDDAT
GMPLGQTMDRSGCYYCHPGSTTQCLRGVMGNAKNPDGSSALECQSCHGSM
SVVGGVGRAGWIDLPKCQYCHYQATDGTYVRDTSAFDLSGNFRQATSIFS
TGQALFKVGATHGNMQCEACHGSTHAEYPSSEDNDNAQSINLQGYAGTIA
ECVVCHPQGFSPSAAGGPHGLHTIGAAWVDTHGSVAKDDSQACTVCHGKD
YRGTRLSRTFTARSLRTTSAGMKAYAKGDMVGCYDCHNGPGGK
>WP_214186709.1
MEKAVSRKLTLFCVICGVAVLVLMGATVIRDGEREWKHYQTQYREMLLKM
IKKENNPTFYQRVEEMKPEIRQIVVDEWKTVDRCTTCHLGIEDPLFANAK
QPFTTHPNPELLKQHPVEKFGCTMCHGGQGLATTYYGSSHQPIDNWPITL
VAKGLMQSRCGYCHKDFEAIKADRLIKGRELYKEMHCAGCHLIDGQGGNV
GPDLSNFADKDPSNFAYENIEGPHSKQTWVMEHFKDPKRVSPGTPMRAYA
MNDDQVECLTSYVLSLTQRGFSRPYSTKVKADFVPHRVDALVPEAGLSVD
AEDEAGSNQ
>WP_214186862.1
MKPVASAVLAVVVLLAGPAPVRAESVDHYGAMVDRRATVEECVTCHDGTI
AKDVAYCRENCSFRTPHPIMRRYPPPGREAAYRPVEFLREAGIELADGMV
VCISCHNLGNPPPFHLAVNPATGSLCLSCHIQ
>WP_214186915.1
MRFRFTLPLVACTLAVAGLAFGISIKDVVFTTKDAGKIVFSHKVHIGKKG
IENNCKACHPAIFDMKKKVTYTMADMEKGKSCGACHTGKDGVFPLKDCAR
CHAVKEITYQVKSAGPTPFSHKKHLAKYSDCGACHPKLFKAGRNKPVTMA
EMEKGKSCGACHNGKSAFSVDECARCHLVKEVGLTSKETGKIIFSHKLHA
AKRKCGECHNKLYEAGRNKPVGMAAMEKGKSCGACHNGKGLFDVKQCAKC
HPVRAVKFKVSGAGPVKFSHDVHLAMYSCNACHTKIFKAGRSARVVTMLE
MEKGKSCGACHDGKKAFSVREDCVKCHDM
>WP_214186917.1
MTTLRSATLVLSILLVFPMVALAAAATEDGCIGCHGDKNISGKSGSHLFI
DPAQYKKTSHSVIGCTSCHESLTSNHPNDGIRPSRATCKECHSPIHQEYA
ASLHANNAACADCHNPHTVKPPAMTSARDMNAMCAKCHETAKMVNVHAKW
LPQADLHIDALPCITCHTGSQNYVITMYIEKRLGTKEHSDFKVAGFDELT
QLVPGDKDVKSLIDTNGDNFISLAELRSFNRNSKHDDMRLWGMMTPEKVT
HSYQILDNRWDCTFCHASGPRAMQTSFVAFPEKGGTYTRVAVEKGAVLDV
LYGTPDFYMMGSTRSTALSIVGGLIVLGGMGFAGVHGTLRFLTRNNRKEH
>WP_214186947.1
MKRIIASLALSVFCAGLAFAADDIAFKAKNGDVKFPHKKHQQVVGNCKKC
HEKGAGKIEGFGKDWAHKTCKGCHEEMKKGPTKCGDCHKK
>WP_214186950.1
MTASSLFLSVIAAAFWLLLTGGVAAASSLPGVPDGCGTRCHKSKVREAFV
HGPVGSDDCISCHNPTGLEHPKQRGAFRLVAEGSKLCYVCHEGKADKKVV
HPPVAKGACLDCHDVHQSPYPMQLKAGGAALCFGCHDAEKFKATHRHAPV
AEGSCLGCHDPHQSDNRALLKGGGAGLCFICHDKKMAEGVSIHGPVAEGG
CTDCHAPHGSPFYKILKNAFPEQFYLPYAQENFALCFDCHTKDLAQDKRT
DTITGFRNGDRNLHNLHINKPDKGRSCKTCHDPHAARQPRLIKERIPGFG
TWEIPIRYTKTDTGGTCVAGCHKPKSYDRLRAVRNP
>WP_214186951.1
MSRKGITGVVTAVFLGWAAVAFGGVSFIYPAPNTWVENSNHLILKLNSTE
VTGVRVGVNGVVSDLLVVGSPEYRRAFQDILIVQPVWDRGRNEVTVETFI
GNNRAEAAQASVYFAPGAKASDIPPEFKANSFHQPDLEARCVGCHDMAPS
SDKSLSTLAKENPCIGCHRKMLDVKFVHGPAGTYSCGYCHKEKATPRFAV
TKREAALCNECHGDKAAEFAKRKYIHGPIAGGMCEVCHDSHGSANYSQLK
APINELCLSCHESIKKTPHVVRTTTGTGHPVSGAKDPSAPKTGREMSCIS
CHNPHAGDVRYFFVNNAEDRLLLCQMCHNK
>WP_214186953.1
MRSKARIGLAMVLAMAIAGAASAATSIKDSKHDLSSGSAATVKGNTDQIC
VYCHTPHNATQNIPLWNRNNPVATGFTLYSSVSMQNTPVKNGFTTDSISL
FCMSCHDGSTALGAAAVHNNPVDQPTGITVADVAGRTSAGHLDGASKYNL
TTNLADDHPVNFLVTSGADPNIGTVTGATMKTGSVTNGFPLFKSGRGATT
LECGSCHAVHDNTDPPFLRTTMAGSKLCLGCHIK
>WP_214187528.1
MRISVTHRLAVLTCWPLLILLTLLAPNARCQEQTVCLQCHGAQTGKGGLP
VKAWQGSVHAANGISCNDCHGGDPKDAANAMSPARGFLGVPVETGIPAFC
GRCHVGIMEEYGKSAHGRALGKGGPTCVTCHGSHTIMKATLDLINEKNCS
RCHPYNQAAVIKEAMRQTDALISDSERKLERFKGEGINTEAREKHLFDLR
NRYHRLFHVVDVGRVKRESGLIRQELGTIEQALMKLDEQNRRRKSAGMVV
VGGLLMAAILTYLLKKTFDN
>WP_214187697.1
MNVVRRIRLFAVAGLTLAVSLCLGAGSPAKAAPAAPKLVQDDCVKCHAKP
PADIASAGAGHKKITCFDCHAGHRPASQNNIPKCSQCHTGKKHYELANCL
GCHKNPHTPLNIVLSGNITDPCVSCHTQQIEQLKQFPSKHSKLYCSTCHN
VHGKIPACTQCHKPHYSEQTAGDCKKCHKAHQPKNVAYGKEVPNKDCGAC
HKKALDLLTASQAKHKSLACVYCHQDKHKMVPACQSCHGVPHPAAMMAKF
PKCGDCHNIAHDLNRWNVPAKAEAGKAAPAKPAKKKK
>WP_214187739.1
MNFRSISITCMLFLACALPATAKETKEITYKLKNAEPVVFSHDYHLAKYN
NNCRICHNTLFNLKNRKRYTMLEMEKGKSCGACHTGIKAFSVANDADCVR
CHKGKPRPVVFKMKGATEVAFKHEIHVPKLGGKCRTCHSNPNIVGVKKVA
MAQMEKGKSCGACHDDKKAFTVSGNCGKCHQGMAPPKTVAFKIKGVADAT
FSHEFHLGMYKCANCHTKLFVYRAGAKHNTMADMANGKSCGACHNGKDAF
ASTGDCGKCHPGLKPGKLTYKTSVGDAFFDHGFHLGMFKCADCHTKVFKY
RKGASSATMAQMEAGASCGTCHNGKDAFSVKDDCVKCHNM
>WP_214187801.1
MEARRLLKRMYQGFCLLLLGAGATVSLITFETATSPTAALALTMADCRVC
HASGNNVTRHHNLITTKGLDCLDCHRLVLDPVSNTYVFAPFRDCTSCHST
SVHYDKHGLYIANWQTMSGVVPGTAPLWTQIMTFSLITPAQNQYQVCYKC
HSYNAFGPAPTGVSPVVSHSSINLTDQAMEFNPNNRSAHPIQVPLNSQTG
SYAPRALRSNQMTLTWTNVGTQTMVCSDCHAAPPSGSTGATKFLLKGPRT
YWPYNRNGQLWTLGDVRRNANNWSNDLFCVNCHPIFSGGSWKNNVHDEGD
HNEDSITIGGIHYNGAPCVSCHVEVPHGYRISRLIGYDTDPTPYATLQPN
GTKVQVLKGFRKASSPFNYDEGNCYSTVGACDEHNSRHMTYDW
>WP_214187857.1
MKLSKSLTLLLGTAAMFALYGCGSSNRESAIDQQSASFQASAGCISCHST
KVSPVTGALIVDEWKASKHNTGNGASCGDCHKPQGHPNGSVTKNPSNAVC
EECHTAATMRTGVAHFGDPADPTKAFYVSSLDRTGGVAQGNMTFPGGNGC
QTCHNPHDTTTLMTINQQWAGSAHAATADLPFTEDPWRKQSSGNCGRCHT
GSGFRYYVTNAQAVLPKATFGQYTNAREVVGCSACHTDYSWKRISSDPSI
TSFINFSTPYKRSAGIGKNFPSNVGDTKLCVPCHAGRTGGGDVWAVATLS
NASVPSAHYLPAAGLMYMKQGFIDFVPGNTVIGTSTYAKTLLSADDLSGG
VTSTHRKLGTTAINGDSHNPAFFVSGNLDSNGPCVVCHMKGGHSLKINAS
AFDQVCVKCHDSEGGVALTNANFGTIFLEPQKEVFENALKLAAALFESKY
NIRVVFDATSGSAGFYDLTLDATGATACKDWTRGGTLTATEARYLLGAAF
NVKLLSNDPAAYAHARTYTRRLIYDTIDFLDNKVNDLSVGTTALATQPAV
YAKGATAYTDGTLTTLATGTTESMVYLIRWSRTTGAWDAPERP
>WP_214187879.1
MKKKLLISTGLAVTAILGFAAVNWAVVPPPPANQNGGIYDTTFSALTRAD
CLQAAPCHVSDTVVVPRHHNLTLPPRQLSCYGDPTANPVTGCHQLIPDGA
GGFTFADFRDCLRCHSKTPHHITTQAQQQDCKFCHGSFIDNPLDGHTIPT
YAKSSVTPETKWRGNNPSVPNNYGGCAACHQAAAASPTVGPKDIKSNADN
HHGTGLGAPTSVTGQPIQVGDCTWCHGGAPGDVNFLDIRTCERCHGVKSL
HNIENPSGAGPNGSTLGTNVVPGAMPLGYGHIGADFDCWGCHGTFKKYAT
DPSPAGAVVPFVSDLSTRALIANQANALTITGGSFTNQSNGVDFTSSVTL
TNGSVTVTVQPTSITVSEIQVNIPALPVGTYNLLVVKGDKQSNLTRVAVL
PNLAIKSASISGGTVTITGSGFGDAPATDVKTGLGVFAADGSQCTVSYWS
DTKLVVSSTALKAGSTVTVKTLYGPTSALVTGGAKKVKR
>WP_214187914.1
MKLSNSLTLLLGTAAMLAMYGCGSDNREGNLDQQSATFQASAACISCHAT
NKISPVTGALIVEEWKKSAHNTKSGAACTDCHTNSGHPNGGSIVAAVQDT
QCATCHTTTRLGSPHFANYTTSLAAQFVSQSDAAGVQCRQCHNPHDTTSL
IQYNRDWAESGHGNVTYVPGNASASSVNSHYPWTTSSRDACSKCHTTTGY
KKFTNGGVTVLNGVVTAGGPIMSNDKKNETIMCSACHTNYSWTRRAIGAQ
TLEYTYNAVVITLPDAKDSNLCLVCHSGRGNGQSARSSRFAGHHAPTGAD
LFAEFTHLGYEFAGLSYAKPVFFKHDTIGLTDGSGPCVSCHMKATNSHTF
EAVTKDATGVITAIKSQAVCNTCHGTSMTAATLVEESAGYQQAGTILKAY
LANTITNYKNAAITYSAGMPNNEYGAFQNSQLPTEDPGGYVHNRFYVKRL
LFDSIDALDNNTLDGTITINATTYPKAAVWFGASATATGAVTVTRP
>WP_214187926.1
KMVYCTACHTSTNATVVKVINDGMAGIQQSCNACHTVTGNNLPPTANAGA
DKVVTVNQAVTFTGTGTDPDGTIASYAWNFGDGTTGSG
>WP_214184934.1
MKLTRTTVLAGAFLLGATMAPSAADLPPKEALGKKLFFDTGLSVNGTQSC
AACHAPEAGFTGPDAAANAGGAVYEGALPNHFGNRKPPTSAYAGDSPILH
QDASGNWVGGMFWDGRATGKVLGDPLAEQAQGPYLNPLEQAIANAQVLCA
KVKKADYAGLFEDVWGSGSLDCARDVNGVYEKIGRSVAAYERSQEVNPFT
SKFDQFWDNAKAAGKDVARIRCGSGGMGGGGGMGGAMGCPGSGMDPNRWT
QFRNLGLNDNELQGLAVFNDPNRANCSACHSLEAGSNGYPLFTDFGYDNI
GTPKNPANPFYSMPPAWNPDGQNWVDYGLGGYLKNAGYPLEVYGPQMGTH
KVPTLRNVDQRPTPDFVKAYGHNGFFKSLEDIVFFYHWRAMMDGGMCNGD
GMGGGGMGGNCEAMSTMFPPPEVEQNRATLGMFPRPQVDNIVLFLKTLSD
GYFTR
>WP_214185458.1
MKKIVLAIAILTAALFISAVSCFAKDKQNVAAGRDIWFKSTFGGERFFSL
ILPNPPFNLPLGFDQMLTWPRDTRFNEFGVINDPDCTPGDASTDNFDRCA
DSESAGVIGIRKFPNPSGGPPLIGVTCSACHAGFDPNHPPADPNHPKAEN
IHPTIGNQYLQIGKIFRGHLSPHDPRYQVFSSWAPGTVDTTVLENDHINN
PGMITPIWDVPDRPFFNVTVGGVPVRAHRNGQGGEDDAGCETAALRVYFN
IGMCAAECMVGHLANGPGGSQIPIDLAECRKVCPDLVEAEESVGKLCAFL
QTPRSPRLVNAPDGPHFVDWKVVEKGKKVFYNACGACHSDGDPSVKHNVL
TDDLIHPYSEVGTNSCRARTTNWMAGHIWAAFSSDQYKERPTGGPGFYRD
MPLVGIWATAPFFHNDRLGRFTGDPSVAGRIAAYENAMDLLLNPDKRDEA
GSILRTNDVVLLPTPSGVVTLPAGTPVAAFANVDPASGDNLCPDLIENKG
HYFGTDLSAEDKYALTEFLKTQ
>WP_214185539.1
MMRRILPAMVVAVAISAVSPFHGSAEENAEGGGGKALFQAKCSPCHTIGG
GRLVGPDLKGVTTLRDRAWLERFISAPDKVLASGDPVAARLFQEFNKVPM
PNLGLDQDQVDALLDYLAAGEETPPQGAKPAAAPAPKGDPSMGEKLFAGE
FTFARGGTPCIACHHVAGIAPLGGGTLGPDLTTIATTFGDAALSSALATL
PFPTMKPIFGDHPLTPKEQGDLRAFFRKATPRRPAVETTPIVLCAGAGLL
ALLLLTGALGRRRLGSVRKALVAEATKGGGEGRWVG
>WP_214185892.1
MERKAIACAAVLALVVGAAWGKDDVMGRAKGIFKPIPAKAKALKGNPATP
AKVELGKMLYFDPRLSSSHLISCNTCHNVGLAGADLQETAIGHGWQKGPR
NSPTVLNAVYNIAQFWDGRAEDLAAQAKGPVQASVEMNNKPENLVATLKS
IPGYQPLFRKAFPGEKDPVTFDNVAKAIEVFEATLVTPDAPFDRYLNGNR
KALTATEEKGLALFLDKGCVACHSGINVGGTGYFPFGVKESPGPEIRPEG
DTGRFKVTNTAADKYVFRSPSLRNAAITMPYFHSGKVWKLQDTVKIMGSA
QLGISLTDDDAGKITAFLGSLTGKQPKVMHPVLPPNSDTTPQPMTN
>WP_214186522.1
MARGILRTAVSRACLVLVLSIAAHAYGDPGKDLFDKQCSGCHTVGGGDSG
GPDLKGVTDRRSEEWLESIIIHPDTMAATDPARKELIKKYGYEMPTLGIS
HDDAIKIITWLKGGGGGAAQAGAPPADEHPEVVVTPALVAKGKALFTGQK
PLANGGAPCIACHRISTPGITGGNLAVSNLSASYQKMGEKGMRGALKALK
FPTMKKIYENRPLTDDEVTSLIALYKDAALTKSTPSASFFPAYGAGTFVV
FLVGLTLYKRRTR
>WP_214186989.1
MVTKRLLATAATLLLTAGGAAAGTSELTCKEAVGKKIFFDQRLSVNKNQA
CAACHAPEVGWTGPDQEINKHGAVYEGSVMGQFGNRKPPSSAYATTSPFF
RLVNVSDAAFAGGNFWDGRATGAKLGNPAADQAQGPFLNPKEQALPDAAC
VVYRVCNSDYGMLFQQVWPGACDIDWPTTIDFESACSNPSQGPFSLDAMT
RAKVDVAYNDVAYSIAAYEDSKEVNAFSSKYDAHLNGKADLSDKEKWGLR
LFNGKGKCANCHISTVEQKCAGGNDCVSSRCPDPVDRDRISCGKGYPLFT
DYTFDNLGVPKNPENPFYGQPEGGPNWIDPGLKGFLSTRMDFAMYADKNF
GKHKVPTLRNVDKRPYPMFVKDYGHNGYFKSLKEIVHFYNTRDKFPTCNP
GDPGEKMTCWPAPEVSDNVNKTELGNLGLSDMEEDAIVAFMKTLSDGYRQ
YNQDSQ
>WP_214187282.1
MDGKNRSSTRKMVLLAGAVALASATATLAEERIVGKTSYAPVAGTEAFST
VKETMEKQKQAVMKRQMELLGMRYDLADKAMQGVTMSRGKGVQEGVRVKL
PAGATWQQLAAMSPEAVREKGLFPKGFMPLPHPNHPEGGMLFPKFHIDEV
KKQTARDLTRFDLDFDIPDHFLPEFPAPIYLTTRPDLGDVSQGKLVTTQN
FFELFNGILNPKQLEGLRLLLTPFPQQQFNATTDRRSAEPSLGVACFDCH
ANGHTNASTHLVGDIRPQELRHRLDTPPLRGVNIQRLFGSQRAMKSVEDF
TEFEQRAAYFDGDPVIATKKGVNILERGSQVHFMAEFQNILDFPPAPKLT
VFGKLDPEKAGEAELRGQEIFFGKARCAECHPAPYYTDNLMHNLRTERFY
RPETINGRLASADGPIKTFPLRGIKESPPYLHDGRLLTLADTIEFFNLVT
GVKLTDEEKKDLLAFMLTL
>WP_010940746.1
MKSHVWRPLYVALSVAGALLLARSFLVPNDFGVHEQGYMYGWHRKGNENE
WKQVPVKYRTKAYCVGCHAAKVASIDRSPHGVIPCENCHGPALGHPKDPP
TLTIDHSRRLCLRCHAKLVTPSSGRSQIRGIDPDTHNPQAECRLCHDPHH
PNLEELKRYE
>WP_010940781.1
MNMHLVLAMAMVWFLAGDISLAGAFECNVCHSKNPAMVKMHEAVRGRGCF
GCHKVGERLMGKGQPKDKASLMERRVKDAACLECHKVKPQAGE
>WP_010941032.1
MKKLIASLALTLFAAGAALAADTMTFTAKNGNVTFDHKKHQTIVPDCAVC
HGKTPGKIEGFGKEMAHGKSCKGCHEEMKKGPTKCGECHKK
>WP_010941033.1
MRFIPATAALLIILAGTAGAIDKITYPTRIGAVVFPHKKHQDALGECRGC
HEKGPGRIDGFDKVMAHGKGCKGCHEEMKIGPVRCGDCHKGGSTH
>WP_010941201.1
MVVRALVVCLAALWAMFSRAPSLYAETVSHFGQVVDAAGATEDCLSCHDG
QIATDVGYCLGGCALSSAHPVNRPYPPRGKEQSFRSADELEGAGIRFING
MMVCISCHDLHNPGRHQLAIEMKESRLCFACHLK
>WP_010941255.1
MRFRCLPLLAVCIISLAGFAYGITIKDAVFQTKDAGRVVFSHKAHIGKKG
IENNCKACHDGIFSLRKKVSYTMADMEKGKSCGACHNGKEGVFPLKECAR
CHAVKEITYQVKSTGPTPFSHQKHLAVYDNCNACHPKLFNAGPNKRATMA
DMEKGKSCGACHNGKTAFGLNECATCHMVKEVLLSSPGTGKIIFSHKLHA
GKMKCDQCHNKLYVPGRNKPVGMAAMEKGKSCGACHNGKSVFDVKQCAKC
HPVKEVNYKVKGAGPATFSHALHLSMYTCSDCHNKLYKTGRNTKVVTMHE
MEKGKSCGACHNGKTAFSVREDCVKCHNM
>WP_010941257.1
MRTLRKTAIVLSLLAILPAAALAEDKTADACLSCHSSKDIGKSGSHLYID
AAKYSRTTHAIIGCTSCHDSVTASHPDDGIRPSRAACRECHSPIAKEYTA
SLHANNAGCADCHDPHTVKPPALTSGRDMNAMCAKCHETAKMIEVHSKWL
PQADLHIDALPCITCHTGSENYVITLYIQKRAGEKPQSDFKTATYEDLSR
TLPGDRDVKAIIDTNNDNYISLAELRSFNKSARHDGMRLWGMMTPEKVTH
TYQILDNRWDCTFCHASGPRAMQTSFVAFPDKNGTYSRVAVEKGAVLDLL
YGTPDFYMMGSTRSMALSIIGGLIVSGGIAFAGIHGTFRFLTRKNRKEH
>WP_010941274.1
MKKVIASLALSVFCAGLAFAADDIVLKAKNGDVKFPHKAHQKAVPDCKKC
HEKGPGKIEGFGKEMAHGKGCKGCHEEMKKGPTKCGECHKK
>WP_010941277.1
MKALLAGSVCRLLAVSLVMSATSLWSAPIPGIPDGCATRCHRSKARDGVV
HGPVASDDCIACHNPVGAAVHPKQQGAFRPVAKGAALCQTCHESMASKRV
VHPPVGGGECLSCHDPHQSANPSLLKARGAALCFGCHDAAAFSVRHGHLP
VTTGECLKCHDPHQSDSPRLLRGSGAALCFRCHDEKMAAGRSIHQPVARG
ECCDCHNPHGSSFPKLLRNAYPEALYLSYEQNDFALCFTCHSRQMADDRR
TDTLTGFRNGDNNLHYLHINKPDKGRSCKTCHDAHAAPQQRLVKERIPGF
GSWDIPIRYTKTDTGGTCVVGCHKPKSYDRLRAVSNP
>WP_010941278.1
MLGKGLWLAVCAVILLGTPATAGTIAFVAPTPNTWVGRSDHLVLKLNNPE
ITAVRINVNGVVGDMLAISSPEYRKAFQDFLIVQPLWDQGRNEVSVEAYA
GKERVETAVASVYYAPGRDGATVPPEFKPFVFHVADTESRCAGCHNMEPS
PAQLLSTQERENPCFGCHRGMLKVAFVHGPAGTYSCVYCHKEKASPKYSV
PKRDSALCVECHEDKSTDFAKRKYVHGPIAGGMCEVCHDPHGSANRAQLR
MPINTLCLSCHETVARRPHILRTPSGEGHPVSGRKDPSASASGRDMSCIS
CHNPHAADVRYFFVNNAEERMALCQMCHNK
>WP_010941282.1
MRSEVKIGLALTALLVAVTAAGAASIKNTKHDLSSGSTGATFKATNTDQI
CVFCHTPHNAQQDIPLWNRGNPTASTFTLYSSSSMNNVPVKQGFTADSIS
LFCMSCHDGATGLGGAVHNDPNGAAIAMVGGNDLITGEANLGTDLSNDHP
VNFEVTPAGIAADGNLGALDTGTNPPTMKTGDVTNGLPLFKSARGATTLE
CGSCHKVHDNTDAPFLRTTMAGSKLCLGCHKK
>WP_010941330.1
MNAVRRIRLVAVSALTLAATLCLGTLDSQAAQPAAKLVQDDCVKCHIQPP
ADVASAGAGHKKITCFDCHAGHRPQSKNNIPQCSQCHSGKKHYELANCMG
CHTNPHTPLNIVLSGNITDPCLTCHSQQISQLKEFKSKHTNLYCSTCHNV
HGKIPACTQCHKPHYAEQTQADCKKCHKAHMPKNVVYGKEVPNKDCGACH
KKAVDLLSASTAKHKSLACVYCHQEKHKMVPTCQSCHGTPHPAPMMAKFG
TCGDCHSIAHDLNHWSAQKGEPAKAAPAKDKKKK
>WP_010941362.1
MKSLQAGCVSAVLAAICIATPAGAFHSGGAAQCEGCHTMHNTSEGAAMTG
SSARFQSGPFLLRGSDQSSACLNCHQQAGDTGPTSYHVSTAENDMPVGSP
PLQLTPGGDFGWLKKSYSWAPAPGSASVEIRGEQHGHNIVAADFNYVADT
TNINAPGSSTPYPSDSLHCSSCHDPHGAYRIVENGVQATSGKPIRGAGSY
GSLPDAGSAVGTYRLLAGVGYKPKSLAGGPAFTHAAPFAVAPVVYNRSEE
SSDTRVSYGKGTSAWCTNCHALMHSAPGSSLHPADKQLGDVAQTYNAYRK
TGSLDGTVATAYLSLVPFELGDVTDLTALKDAIATTAGPAATDKVSCLSC
HRAHASGFSHMTRFAIDSNHITVADASGNAIWPDPVMNPSQAQGRTVAET
RQAYYGRHPQAFSPYQRVLCNKCHARD
>WP_010941363.1
MVVGSEVTVNTRSWKMLMMWCSVMFVGISPVLTGVDEVRAAIQCYQCHGT
AATSDYRPEDSAFRAISTGGFKGNHRTHMASSATANSCTICHGTSGYQAS
HRDGTIAIASNINASPAVGTYSRGTSFAQSASVVPGTCSNVNCHFETVTP
AWGSTPLASTADCGTCHGSAPATGSHPVGGSKHGAYYGTGTSSCGTCHPD
HGAKEGTARFAHATSVGRDLQVSFAAAPNSGSGSYSGPVNDYLPSQSNVF
GTCSGTYCHSPGTKSSAFDAPNQSAAWGGSLACNGCHKSDRSSGTAMTSG
SHRAHVDGFGLGYATVRCVRCHGATVTSAMAIGTYGNHVNKLVNVAFDST
TTAKNGTYGGVSSPMTKAPGSAYGSCTNVYCHSSGQGNSGSWPPTYTTPT
WGSAATGQCGTCHGINGDTHSGYGTPTIMTSGSHTRHLAYSFGITSDETR
CATCHATTLTGFTPTVCSSSVCHNQISQKHANYEVNVGFPDYYGATAAYG
GTPKPGDGYGSCTNIYCHSDGRDTLHYAQTPLTWGGASLGCTGCHGSATA
PQNGSGGTTLSGKHAVHVNNAAIFGTNNSLGCVQCHNRTVSDNSTLLGTT
GTQYHVNKTRDYYGTMAGSYNSGTKVCSNVYCHSSGQATPVYRTVAAWTS
ATGYGCNSCHGADSAFTAAAGEPNYANGGAGTATANSHQRHVASLGITAT
TGCAACHCRTVDATVTNKLRNYSTLHLNQARNVAMKAINGKSGTYDSNAK
TCSATYCHGTSPSPAWGGSTACNSCHSARATDAHWAANSAHKIHWEGSVL
PSSYAMTPGNGTGDAATYRFACSSCHSPSGGSAHAGGALAASQAAQVYFG
YSAAGVRGSYTGTGTAYSNDNGFNWTAGSSGCTATYCHSGGAGQAGRSAV
AWSTSAKTSYNCNLCHGNAAAPNNDWRRGAPLYASGSITYKGQAKGNAHG
AHISAQTSLSAVYMQCAHCHGATTATSTAISDKRKHLNKSYDVSAGGTFR
DGDNTANSTAVTIAYSYNVAGSSCSNVSCHPVGLDVTTTPSTPLTRSTST
AAWNSSYKCTDCHRIPMQDTDTYHHAMYDYGRTYPTTIPDGSATSGTNYT
SRTCTMCHVDHTIFSPDLNVNSAGRSYNLRTAIGSTPTTTANFTNSDYSA
SGGGICISCHSTERTKSTVRRKQETNATKTPPVTLANYSGSAHQYNVPAS
FFSDGSRFQGNCSKCHNALVNETSVFMSYTGSGDSFGNHNSGIRRLQGSL
GATGGEVAEEQICYRCHSLSSDADPGGGPPKAVANKDYYGVAPMSLASQD
IFAANRDFRAANPTYSLTNKLYFKPAAAETPAEAMPNQHNTGDSFSGGTW
VGRVMSPWETTVTYETKSQGTNLEGTSYWRMVTFTSPAVYSTTTVPAGNW
IINLYCRESSTAQNARVRYMVYKWNNPADTMGATIIAKGTYATELSTAGA
PGTVRQIPVSVGTLTLNAGEKIVVDLSLETTTTSTNGYTASFYFGSRAPS
ELTLPGSVAWTYADPGAPGYGHATQHYSGIHLPSRQNETLAYIAQNRHIE
CVDCHNPHATRNGLHGDYGIATGGSSTTLVNSNKNWVPNQWVGDYINIIS
GTGAGQTATISGNNATTVTVAGWTAPASGSVYRIIANNNAVSRSQRGVSG
ASVSYSGAWTNGTYTMVSEAAYEYQICFKCHAATNPTTNTLRYWNVTSPS
LGAARWTNIGLEFNPNNASYHPVIQPLPSTGNRRLQATALTGGWQPGEVM
TCSDCHGRDTSTSATAQGPHGSTVKWLLTGMYQNWPFTSAAANGTSSGGT
LLTGTGTATPPANNFCFNCHTWAAGGNGHVKSSGGHSRPCVNCHIRVPHG
GKVPRLLTGANAPSRYKPDGNGGAFSGSYLTSAILPASGYMGANNVSCSS
ICGARHTDNSIKAYSW
>WP_010941687.1
MKRLIAAAALTLFCAGLAVAHDKVVVLEAKNGNVTFDHKKHAGVKGECKA
CHETEAGGKIAGMGKDWAHKTCTGCHKEMGKGPTKCGECHKK
>WP_010941884.1
MRGYGKAFVALSVSLVVGVSLLAGCAALKQDRPLLPVREYERMIVGRLDA
EYVGTDNCVARCHKHEKITDDFRHSVHGEQIRPETGLPLVNCESCHGPGS
LAIEKVGEDVAYNDEHKVKCDTGKLLDIKNLHTPAQSLICLKCHTAASTP
SLAHWNTGVHALNDVGCFDCHKLHQGSQQKVSREEMAEMCYSCHPQVKAE
AQLFSHHPLRERKMACTDCHEPHGSTQEHLLRGNTVKEMCTRCHMDKQGP
FAFEHGDVTENCSTCHTPHGSVSNHLLNAAMPFLCLQCHSGHFYTLDADP
ATASQNRRLFANRCTDCHSQIHGTDMPSAEGRAWFLQ
>WP_010942292.1
MRFAFRSRAGVPFILSILALLVATLEPPHAHALETVCIQCHGSQPGKGGV
PVGQWRGSIHEENGISCHDCHGGDPRDAVNAMSPARGFIGAPAEQQIPAF
CGRCHVGITEDYLKSAHGKALGTGGPTCVTCHGSHRVAAATLDIINENRC
GTCHSFDRAAAIKDAMTRTEAMIAVIDAKIRLLKGEGVDTDSREKSLFAL
RNTFRRLFHEVDTARVEQESGRIRSELSAIDQSLALYDQAKQRRKFIGAI
VVGALLLAALFSHLLKKTWN
>WP_010942429.1
MSLYAPGSRKLVFFNAFVAVSLWATLNAQSVSAAERVSPHDAQGACLSCH
IATERDLRSDRLSGDGKSQLKSDANGVCLQCHGIDFGHGVGKKPEMNRKG
LPLDGDGLIACAITCHDMHVVAAENPHQKAYHLRIPVEDLCFSCHDR
>WP_010942430.1
MPVAAVLICLVLLSVMPAFAADYTGGVHLDRSKVPRGCSTCHLKFNFKDG
GGPETCIVCHGDPSRLTRQYAGMPRGFAPRESDMKNIEDEFRKPFRHPTF
DVRGVHRGGETLPEADPRMPRHAVCVDCHNPHHVSPANKFAGIKGRRVGN
LISTVTAEFELCYRCHAESANLPGRFNNKRAELASTNPSFHPVEAEGKNT
AVVSLIHPYKERKVTPGDVSIISCGDCHGSESSSGPRGPHGSLNEHILVE
NYSTRDNQPESPHVYALCYRCHDRSSILGNESFKFHAKHIQGTGGIAGSN
GTSCYTCHNSHGSVEYKYLIRFNRSVVSPNSQGQLKFVEKGISTFRGECY
LSCHGVDHNPRVY
>WP_010942431.1
MMTRIFWVMFVTALVMGSARLNYGAPGPKFTDSGGGNKHNLSYSNTNVNF
KATNSTDMRARQICIFCHTPHNARPQTTLWNRSDTTQSFGHYSSSSLSLH
LDATARTASDYAAEPNGSSRLCLSCHDGVTALGAVLAGVPIEVNGSMYTK
MTGDHVFDRAKITNSHHPVSFKYTAEVVARLKTLENPVSDYWLPADAPSQ
ESPGAPGTNKARQFVRLDKEKRMQCTTCHDPHQSQFYDTNTPPLTPFWAY
DGRGLSTVNADTVHDEVCYACHSFKTPNP
>WP_010942639.1
MKMRLNGVVTGIVSLVLLVAVVAMAKETKNVPFKLKNAAPVIFSHDIHLK
KYNNNCRICHIALFDLRKPKRYTMLDMEKGKSCGACHTGMKAFSVADDSQ
CVRCHSGSARPVAYRMKGAGEAVFSHEVHVPMLEGKCRTCHSNREITGGR
NVTMAQMEKGKSCGACHNDKMAFTVAGNCGKCHKGMTPPKTVNFKMKGVA
DAAFSHEFHLGMYKCNECHTKLFAYKAGAKRFTMADMDKGKSCGACHNGK
DAFSSASDCGKCHPGLKPAKLTYKTSVGEAYFDHDIHLSMFKCADCHTKV
FKYRKGSAPATMADMEKGKSCGVCHNGKDAFSVADDCVKCHNM
>WP_010942718.1
MKKKVLIGASLAAVVLTGAAMVGAAVPPPPVNQFLGIYDTKFPNLTKADC
LECHVSDTVLVQQHHALINTVTPPASCINTSGTVPPTLATGCHVMVPDGS
GGFTFQDFRNCFNCHTQTPHHTSPAAVAKDCKYCHGNFIDNPLDGHYIPT
YSASSVTPMPSGRSVTATDGNVVIVQGCEACHQAAPNAIDPKTNTVRPIF
SNQDTHHGTGITDCNLCHNTSSNVPIRQCEVCHGVNSLHNIQKDSPNAAN
LGTVKPGLEDLGWGHIGNNWDCQGCHWSWFGNSSPYTNATVPAINGQSSY
TVTAGKEAVLTIVGSSFVNVGPDGVTTYQPTVALVSGSTSLTLTPFSVTE
SEIKVSVPALVEGVYELRITKANKVSNLAKLTVAPARIIASATLATGKTL
TITGTGFGPAPSSEYDAGIGVYAGTTQANVISWSDTKVVATSPDFATNGY
VTVKTINGPLSGKILAAPKKVKR
>WP_010942841.1
MKNTTFIATLMASVAVAALVQAKDHPGKEYIQKNGYQGPATCEVCHPGAA
KEFLNSVHWKHASKVDNVENIDPKQEYGMKNRIYTMCNGNDIVNNLKEIP
PSPETGKTKYSGCNSCHPGNHIQDVGSTGPEAEAAVDCLVCHSSTYDHSK
RKPFKDEKGNVVLGQDRSTDAALSIATPTVKNCMTCHEAAGGGVLVKRGF
AFNKEHDVHAAKGMVCVDCHKTKNHKIPTGYDPNNWAHDGVRLSCTDCHT
AKPHKDEDYNRHTARIACQTCHIPRTGGAFAKDFTKWEQLSNKFYEPTTL
KKEANETAPVYAWYNLTVANRPDFIGPKGDRKDGKSKIYPFKIFQGKAYF
NKKDGQLLSMDFAPPMATGDTLAGVASAAKILGIKDYEPVPGWQTIYFGS
NHQVAPKEKALTCYNCHAPNGILNFRELGYSSDEVKKLTSPELYFEKIAE
KMREEW
>WP_010942931.1
MPSFLKPLRAAIPAALAVLCSLPPAASALTLTSNDCGACHVGSNLDRHHR
LISEAGMECLACHQLHDLPAGGYTILLSRECLACHNATVHNGVSHTVTTP
ADCARCHRESLETTHAENGWHGGDPAINAEIFPCLRCHTSTSTSIIETIS
AGLAGETPSCMNCHPYGMKRSRGTSSVRR
>WP_010943280.1
MKRLIALAGLVTLTLAGCGGGSNAGNASSPVATSAHTPIWVTYHRFPTTE
SFSNNGAEALNQCKVCHGTNLLGAAEGAGAPACLSCHVVDPVPYPERCYS
CHGSDPVKPFFSWYSTMRSTRNGMPIDPAFVQRVRNGSLRHLKHDAVPPA
EMENPDACLRCHAPQTEFPDRPLPEIHHKLVFTVRDITGDGIPELVDCTS
CHVYTIDPELNIPIRAVRDCVLCHPTIVR
>WP_010943281.1
MNRRTVCMAAGCMLLALVVSCAQQARYRLPVKHPPIFELGERREFCTKCH
GYRKEPVDFERYNHTPLFTDSHRMVAYQNQNICAICHEQSFCNDCHASRT
ELKPSEKSPTETYRRMQHRGDYLSRHRIDGRLDPSSCFRCHGNPRAAATC
RPCHG
>WP_010943366.1
MKKWFIALLLLTVSAFTVQMALADKMSHKEYATTPIGECNACHKGEGIAP
NHDADWVRGHRVVASRAGKNCADCHVQQFCLDCHQGGGIEADLSTRTFMR
DYVPKSHRSNFLSIHPTKALDNPQTCTRCHDQSYCNECHARFPKGSLRIK
SHLMLGPNGQKYSFGLGEHAIEARRNLQSCQTCHPEGDVCIQCHSSGKTS
PHPRNWNSIKNNYKDRAGSRVCTKCHLPGTY
>WP_010943394.1
MKLSRRDGIFLVIILALITVLVLNRGSEQGKPLPADDAHRPFSEALARGA
DRETTEQGCVRCHATAARPLPPGHPPKEQCLFCHRPAPATR
>WP_010943435.1
MRRHSNKTNPVAAGILFITLACWAGNAMGWGTSGDSRSTWGGSGSSLNLN
LAFTDCAKCHTSTNNVNRHHDLITKKGKQCLACHTMTADNSGQYTVQVQR
DCQACHTSSVHDNVQHNVSTCSRCHGSDVINIHSGWRSYTSTLSVCYLCH
TSTNAKVKATIAKGVSGQTVYCTDCHGSNPHSWGGTWGR
>WP_010943544.1
MKSVVQAVILGMVMTAWTAVYAGNNNIRWTAHNMSNNTDAGSGLTQGQRH
FVSLGVDQVCIFCHTPHYSEPAKPLWNKVMPTQTFKMYTSSATLTNTAKA
VTAPGPESLLCLSCHDGRTAINVIHTGNYGIAVGSDQKVDIGGDYDDPFG
AHPTGDFSLNLPMFGSGYRANLGKTDADPYAGSNLMDDHPISFSYAAAYQ
EKVDAGLSSLRPIETPKSQGLRFFGPNRDRMECSTCHDPHVAYGYTYDRQ
DTGVGDKSLTPFLTRSNEGSAMCLACHNK
>WP_010943558.1
MKLAKKDWFFIVLIVVVVGVFWAISGEVRTKKVPLDTNHKRFYDAFAQGA
GKLDLDRQCVECHHEKPGGIPFPKNHPVKPADGPMRCLFCHKFK
>WP_010943759.1
MLRLLAGNIALAALAVAATGGTATAATPPAAGSGCVGCHGNPSIMKKLGY
PHFTVTPQEVRAQTGMPADCHLCHGGSPDAKEKDKAHAGMGRLVAVRKKG
LTGETVERKHPLSLGSNPMERIKLMTDKAGTAAPDQSVSIILWQDKRTDT
LSQDFGRMEKSCGACHARQFAEFTRSTMARNGKQSAYRTWTDRERGPHNC
GAWFGDNHEAIAANTAAPFDRATNALNQRQCNTCHVGCLDCHYDPQPADP
ADPKKGMHGFRRTPPPESCYGGGRGQTCHAGPEERRRGAGYFGGVYANPE
GAPPDVHLQAKVACLDCHESSRNGNGLTHAMVKRQAACDRCHGAIVASHG
TSVHRTLTCEACHVRNVGGYQGTYWGPGILGGIGTPFFKYKEYYGIMDDP
ILIRNQKGRWIPVKPYPMAVMNVKDAGLKPGLHWRWPATLPDLERTDDAY
GYVGLVGGLPENNKALLWIQMDKVSHKYGPPRPCDSCHGAADGAQRREVD
WDFTDAGALPFSGSHTVVADARGLAIHNISTQERIETTAGTTVSSFAPWF
YLKNAWTIPGDFSLPTIGDRTRYERFKDNRDVARNAGIIHR
>WP_010943775.1
MSKRSMKRWAVVTALAATAAVAAAGAGCAPKKVEQAGRVAIPDGTIDPAE
WGKAYPVHYDLWKKTEEPTVAGKSRYKKGYDDDGVFYDKLDEFPFLALLY
NGWGFGVEYKEPRGHAHMVRDQFEVDPGRVKAGGSCLTCKTPYAPALQQR
LGKDYFSKPYKEVHAQIPKEHQMLGVACIDCHNNNDLSLKVSRGFTLGKA
LEKLGVDQEKLSTQDKRTLVCAQCHVTYSIPKDENMKSTDVFFPWDGSSY
GGITIENIIAKLRSNPANREWTQGVTGFKLAFIRHPEFELFSNNSVHWQA
GVACSDCHMPYTKVGTRKVSDHRVMSPLKNDLKACQQCHAESPEWLRNQV
YAIQDRTMSQFIRAGYATATVAKLFEMAHKAQAEGKQIDKALYDQARDHY
EEAFYRVVFIGAENSIGFHNPTEALRITGDAAAHAGKAEGFLRQALAKAG
VTVPLKVDLELAKYTNNRGVKKLMFKAEHEIKDPLAAKEK
>WP_010943776.1
MGISLSRQVLATTIITGIAGVAVAAFALVGPPRLLEHSESPAFCAGCHVM
GEQHEAWSHAGAHRRIRCVDCHLPNGNPVAHYVWKSIDGMKDVVAFYSGH
VPDPIKLSSHGAKVVQQNCVRCHEATVTTMDRTRQCWGCHRQLRHKLTGA
MATR
>WP_010943832.1
MVWSSGTLRHLVSLISAFALVAAGSIAAEAAISRGVCTFSTQLVDPEMRA
GYIGMVATAADASYSTRTAAVDAVEDESEGFAIFGTLLDAGYHEPVASRT
DTITTACLGCHDGVSAPPVEAAQRITRVSTGGFTAQSVQTASPMKTHPMG
MNYAQVAASGRGFRDPALVEQSLMLFDGTVSCLTCHNMLNPRPMHLAVED
YRSALCLTCHVK
>WP_010943838.1
MNIMKNRILTVVCAAALSAGALAGVALAKQTYTPGTGVSNSPHNINNVVT
NGDEYGRVCAYCHTPHHAIVSGAIAEYNPLWSHQVNEETYTPYASRTFDG
GSVDNMQSDPLVGPSRLCMSCHDGVIAVSQHYGTAPAAGNGSAAVGDNWN
EISVGDLAFGEGLTNDHPIGFDYDAVASTDKGNGTLGSGIKAANTQFSVT
LAGTGVNYAGTHDRKISDLMYNNGSKNIMTCASCHDVHNNENPEDYLLIN
KQAGSQICLTCHKK
>WP_010943840.1
MRRSVAVIWLLRVGLGALALCLTACDPVVRHKTLSTIFDGVPTLPPTDEY
CVDFARQYHQEQLGLAKVEVKEEGPKGSTHLPYGEKRCADCHGSDKDKSG
GLVVPKQELCFKCHPGFLKGAFQHGPAAVGDCLACHLPHAAPNPDLLGAP
RDQICGRCHTEERLTNRMHDRLKDSKIACVECHDPHASDARYLLR
>WP_010943843.1
MAARPMITALVFFLGTAAPAAALSPSLSVTDSHNRHNLSVSGPGLTGATR
ASTEERVCIFCHTPHHATSITPLWSRELSSALYTPYDSSTLKAIQKPGQP
TGASRLCLGCHDGTIAPGMLSGGKMIAGLPTLPTNVRSNLSTDLSDDHPI
SFPYAGSISVAAVLRLPAELPPEISLEDGRIECTSCHDPHKDRYPPADHP
QKSGKFLVLDNNNYSALCTACHSRAGLTEGAHYLPGDPCESCHQVHRADQ
PARLLKGANVQETCVLTCHNGTGTVETSGTDIRSASVFGKAHQTGRLVLS
GRHDADENPLDFEPSQPHVECVDCHNPCITRHESTPLASPPTLNGRLVGV
TIAKSPDGIKTYADSEYAICYKCHGDRSFVPPAVPRRVQTGDQSLRFAQE
NPSYHPVSAPGKGMSVPSLRFEIVGFRPARTLSISSLIYCTDCHSSNKGS
KVGGSGASGPHGSDYQPILMDRYEHDTYPLAYAESNYSLCFRCHDQTILL
DPGRSAFPLHQSHLVNHQVPCSVCHDPHGVPLVLGGTTAANSHLINFDTR
FVTTGSYDSPGRSCTVSCHSANPRTY
>WP_010943849.1
MDQDSATPGVQDKKYTEAEFKAQVDLSMWDSAVYCGSCHVGGGFVEKDRN
GVRYSQRQPDAGGLFDAYLFYVNDTYDPLTGMPTEKVAMAPWIYPQYADN
NPANGPVLAPNGWGRAAMSQPGMPISDGQLMMPNVKEMDCLYCHFEGYDN
LMHSVMNYSGALNVTATVGAGLMDTNKMSPTYQGYNVSLVDVDQNGIVSL
NSTALSRIKANPPADNCRKCHMPTSLTDLPSMMKDFLSSAPMIYTGNFSA
SMTGLEMPAFDFNAPFGFTWNFSQGPYGISPVVNVTNISSYMIAAIGYPA
AMGQTIYNSMPGFGGTVINPMIGEIGGGNKAGTGPLYYEKLVFDESGNPV
MMGMAPAMDQNSLKKGIVPFPRAEWFKRGDLWDNRDQEVHIGMECAGCHM
DTDTLKVDGPGKDGKSLCDPGRGYDSASGVETSTALGIDSRNTIKKCADC
HVTGKNSDGVAIDTFNAPNPTSAHAMFNLTAPMVNAVRMKADGTGEETFL
GSHMDIIDCAVCHTYKKQMVVRALDSTSGNRYPNMLGFDTSKGMLGMFNE
PMPGMTNEGVEWKPLYTWAKIGDGDKILPDGSANPNWRRKVYPINIITAV
LWNNIDPSVDANGDGVTGRPAAPNLTYYDPWISRDMKAGVNYGPSGFAPV
PVGFGNGAFQSAYNPDGTFTGAWNYVGVYGGNAVFSTPEEIENYKAFRNT
IAPAVDGKSWSGTQLLLLGGPYMITHNVRSTANFVLGKSCGDCHAAGKGF
FDGGFNMTGTAIKANAGASFMQSPAEILQIVAKAEDLETGAELATKSGAA
REVKFEEHGDWNPATKTFTPNPAGEYKKAIDLSRSEALYPDEGTFTAADG
TVYPNRAAYVAYLTGIGAAPTADIATVGSNNTAGLPTTAEVTVTQGTVTL
AATAAGPLAADKYSYAWTCSDSNVTLSGQSVTRAFSATGTYTLTLRVKNL
STNEEKVDQIKVKVTAPAPAAGVAVAAAGISYNSPSAGYAIIPLTITGVT
FNKVKVVWGDGNTNIYTTSDANFVLPSHKFWGYPAKKSFTAKVYVYNGTT
LAAQNDNISVLFP
>WP_010943871.1
MTLRKTAGYLWNPISLIGFLLAVVATGLIIAFIAMEMITGIDHPYIGLLV
YFAFPGMLILGLILVPIGAWRVRNQRRTEVPEEVPPYPRVDFNDPHKRRL
FIFFVLASVIFVLIVSVASILGFEFTESTTFCGELCHVVMEPEHKAWQGS
PHARVKCVECHVGPGAEWYVKAKLSGLRQVWAVLTHSYHFPIATPIENLR
PARDTCEQCHWPEKFYSGRQRVFYHYAPNKENTPREINMLIKIGGTPKSP
HAMGIHWHIGTEVTYIARDRKRLDIPYVAVKQKDGSIVEYMDTEKPLTRE
EIAKAEKRRMDCIDCHNRPTHIYRSPAREMDEHIVSGQIDAGLPYIKKVA
VEILEQPYKSKEEAHAAIEAKLPEYYAKNFPEVAKVKAAAINQAVAHVKD
IYSRNFFPRMKVTWSTYPNHIGHFYTPGCFRCHDGKHKTSTGKIISKDCN
MCHEMIGQKGENIPEGKVVKEFVHPADIGDALYNVNCSDCHMAAAEDSAG
GEGPGKH
>WP_014551284.1
MLSTFLRLFPAFLLFVTLAGTAAAESGMAIDPATCLGCHSNKISAAAFSA
SVHGKNACTSCHVEITDLTKHMKGEVKVEKVRCERCHKKENAEHYASVHA
QKDVRCADCHTDIHTHSYWNKDKRKVVAKCIQCHDKEAGYRNSIHGKGVA
AGNMDSAACNDCHNLHDIKPLGDPKSKENREFHTKVCLKCHADEKMMERN
NVFTVAVKTYMDSYHGKNYRLGFPEKVAGCADCHTAHGVLPAKDPNSSVN
PQNLVATCAKCHPKATPLFTKFYSHGELGDREKYPILYYTFIAMTGLLVS
TFAVFWIHTLLWMFRGFVENREKQQALIHGHAEHHIPDGHKVYRRFKRRH
IFLHLLVIISFLILSLSGLPLKFSSQHWAKFMMDHIFGHSANAALVHRIG
AGITFVYFAGALLLSFHFLFVRKDIKGNWLQRMFGPDSLMPNFRDIKDVA
GMVRWFLFRGPKPTFERWTYWEKFDFIAVFWGMFAIGGSGLMLWFPEFFG
SFLPGWMFNVATIVHSDEALLATGFIFTVHFFNTHGRPEKFPMDFVIFNG
QMPKHEFIEERGDQWKRYEELGITEEFAAKKTSGVVYDFIVKGFGFTAVV
IGLTLVVLMLYAFLSGGAH
>WP_014551591.1
MALRSLRGIVSAAAGVAALASISWSQVLPPPANQYLGMFDTVPSYQSTED
CTVCHTGSDTVAFRHHALINTTTPPVSCVNYTGNPASLANGCHVLIPDGS
GGYTLQDFRTCGVCHVSSPHHSTQAALQLDCKSCHGSFVDNPGDGHYIPS
YDLGGSMAPHHHGYDVVDPVTGRTITVNGCAACHQADPTAIDPRTGVVRP
VFDNADTHHATQLDCAVCHPGSDPASTTIRSCEACHGPDTLHNIQMDSPT
AENLGIIVPFKEQAGWGHVGSNWDCIGCHYSWLEVSWLAASAGPWSATVP
YLKEQSAYTLPAGSARNLTLTGSGFVNVGGDGQTYSSVVVLDNGRSPVTI
QPAAITDREIRILLPALTAGNYTLRVVKSDKQSNRAALTVVPPLRIGRVT
LGADRTITITGSGFGPAPPTGYKAGLGIFAGTTEATVISWSPTRIIATSP
AFARGTTVTVKTINGAVSGSVLTTAKHLR
>WP_014551759.1
MKRLRLLVPAIVLLFLPVILFARDYKIVTFATETAGTVAFSHPVHLKSLG
NNCTLCHNTLFKIGDKAAPVTMKAMEQGASCGACHNGKRAFGLPACTRCH
VTKEVPIDIPNFGAVVFSHAFHLGLGAYGCADCHNAVFRAATNNPNVSMK
AMEQGKSCGACHDGSTAFSVKGDCTRCHVVRDITFAASATFSHTLHLAAG
YGCGECHGRLFTAGPDSRRYTMQEMETQKSCGGCHNGNTAFSVKGDCDRC
HANVREVSFAAHDAMFSHKLHTQLLNCDSCHSGIFIGGAASRRYTMKDME
QGRSCGVCHEDKTVFGVTGNCDRCHPKTRDVSFRTAVAGNVVFSHDAHRQ
MYGCGDCHNGIFTTGAARVGATMADMGKGLSCGACHDGKSAFPATAADSC
SRCHPLRDVNMAANSYFPHVKHLEANTCGDCHNDLFKAGPGNRRWTMPQM
EQGNSCGACHDGTSAFSVRGKCGACHRETVEVAIPVKQTGITRFSHSSHT
ALSSCGDCHNAVVGAGVTARRVTMAAMEKGESCGACHDGKAAFTVRENCT
RCHPVKDIPFTPSGARFSHDAHLKVHGCGDCHDALYRPGPDNRRVTMAEM
EKGASCGACHDGSAVFPVTAGCDRCHPATKGIKYDLPADVGSVLFSHRNH
TAKGYACSNCHSTIVTAGAGRKSSTMKDMEQGKSCGACHGFSMAFSVSDP
VNCVKCHQRLY
>WP_014551854.1
MHAYRTYLYTFCAVLVILGASFALAQDNALKFKLKPDATGKLCFNCHAAF
KEKMSKPFVHTPLKKGECTGCHNPHTSTHGKLLSADNGGVCYRCHTTVVP
SGAKSVHKVVGEGSCMKCHDPHSAPNKQNLLKGGNELCFECHKEMGATLS
KVKYRHMPVAQGCLNCHDPHASAKNPYLLKSDIIPLCVGCHKTDRPMFAK
KHMNYPVANARCTGCHDPHGSDNPGILYNTVHKPVATRMCNQCHEEPTSP
NPLATKKAGTDLCRGCHNDMVNTTFGLNRVHGPLLSKQGCLSCHNPHAGK
QKGILRQPMAVLCNSCHVDNMKRQEKVSSTHEPVKNGQCTACHDPHSSNY
LFLTKKSLDIELCADCHDWAHHSTHPIGEKFRDPRNKNIPILCVSCHDAH
GTEFKKMLYYPKTSDLCVQCHEQYKR
>WP_014551855.1
MTLLLGGLILHLSESPAQAAKKFARKECVDCHGKFNDKYLSMKYIHTIVK
EQKCEDCHLRHGIVPKLLLKKDGNQLCFDCHGRDKIGLDKPKVHTPLRQG
KCTLCHNPHASTTPHLLKGDGPESCYGCHKKEDYEKGTIHGAITKKGCGS
CHAAHSSTEDNLLREKEPKICLGCHDSGAGSFKKAHGGYPVESKRCTICH
NPHSATGKKLLRSSAHNPVATGGCDGCHNPAGGPEPFGVTQKGSELCYQC
HDAAMLKGTGGVAEHAPFKSGDCLSCHRAHTSEFAKLLKADGNNLCYECH
QDKNLRVAVPHKVITGDKKGCLSCHRPHAAPNKGLLTLAGSDLCYSCHAK
TKEGLKNKVQHVPFNGGDCSSCHDPHGTNFAAMLKERADTVCYSCHTDAE
TKFKKTFTHKPVMNADCVSCHGAHGSAEKNLLKNTVPQLCTPCHADLMKA
ESGGSSHMPFNGGQCLTCHDSHGSNVRGMIVENEAKLCFGCHKSLEQGDK
AAKSTHAPFKDGDCTKCHSPHKAKLNKLLLAQGTDLCVSCHKGTKERFAS
EKIHTPAEQDCQTCHKPHNSGQPALLTEQLVTLCGQCHSYDRKPFADAHL
GISATVMNCMNCHDPHSSKDPKFFKKMVHAPFASRSCSDCHVTGKQ
>WP_014551861.1
MKAPKAILALLVVLPALLPATTGRSLAFHEGGAGECEGCHTMHNSEGGFA
VATNGRPVGMGNRYLLKGGDSSSTCLNCHEKAGDVGPTSYHVSTPGSEMP
FGVPPKQLGPGGDFGWLRKSYTWIPAFGSTLSSSEGDRHGHNVVAGDYGY
LQDALQLTAPGGSYPAASLSCVACHDPHGRYRRDQDGSIAVTGKPIRGSG
SYATGAEPDAAMAVGAYRLLGGNGYYPKSLGPAFSFINGPPAAVAPADYN
RSESTAATRVAYGQGMSEWCRNCHPNIHRDGSGGGLVHPAGTEAPLGGAM
VDYYNRYIKTGDLTGVEATSWLSLVPFEAGTTNYTLLRNIVTATPTKGPS
TADGTPRVMCLTCHRAHAGGWDSATRWNTKTPYVVYNGKYSQEGEAYQPY
GQGRSEMEALRAYYDRPASLFSPEQATLCTKCHTSVP
>WP_014551863.1
MKRFKTLPVTAAALLVLGATGTGWAFHSGGVAECEGCHTMHNSLGGQQMN
NATAQFTTGPYLLQGTDQSSSCLNCHQHAGDTGPSSYHISTAEADMPAGS
PPLQLTPGGDFGWLKKTYSWVPRAGAATEWSHGERKGHNIVAADYNYVVD
STITAAPGSMNTPYPANQFSCISCHDPHGTYRITSLGVQAKTGKPIRSSG
SYGAVPDATTAVGVYRLLGGAGYKPKSLSGGDAFMFAAPYAVAPNSYNRS
EATSDTRVAYGRSMSLWCANCHGQMHTTFGTLVHPADQNLGPFVAQIYNS
YKKSGNLTGAVDTAFTSLVPFQSDNTHDLNALKAQTTSTAGPISTDRVMC
LSCHRAHASGFDSMMRYGLGNEFMTVADASGNPVWPDPVTNAAQAQGRTV
AETQQAYYGRPPTNFAPYQRVLCNKCHAKD
>WP_014551864.1
MKKGMKVSLSVAAAALLMSAPAAFAFHSGGVAECEGCHTMHNSLGGAVMN
SATAQFTTGPMLLQGATQSSSCLNCHQHAGDTGPSSYHISTAESDMPAGT
APLQMTPGGDFGWVKKTYTWNVRGLNTSEGERKGHNIVAGDYNYVADTTL
TTAPGGTYPANQLHCSSCHDPHGKYRRFVDGSIATTGLPIKNSGSYSTSA
DPTAWGAVGAYRILGGAGYQPKSLSGSYAFANQVPAAVAPSTYNRTEAAT
QTRVAYGQGMSEWCANCHTDIHNSAYPTNLRHPAGNGAKFGATIAGLYNS
YKKSGDLTGTQANAYLTLAPFEEGTADYTVLKSHAKIDDTYLTGADATSN
VNCLSCHRAHASGFDSMTRFNLAYEFTTIADASGNSIYGTDPNTSSLQGR
SINEMTAAYYGRTADKFAPYQRALCNKCHAKD
>WP_014552035.1
MKHKTAWLTLAAAALALCAAAPVFAEKAGIGWQETIAAKSGKAKTMAELA
KMYDSSSCIECHQEVHDEWEQSIHARSIFGTGRTAATFMTAVVNGLMEWD
YSGVKSPSDVKVEHLMGCAKCHLPQLADAEDSVAKEIIATIGSWQDALKK
KDSAKATAEADKLKSLNINCLVCHNRNAITHKWTDGYPQAGVVYGSKEGE
HPSAAFPTMKVSPIMSESIQCGQCHGLGPNLELDNPTQCCTSYASYLWAY
KAEGGRENCQECHMKKSKLGHNMQSYRDPGMAKAAVEFKAEAYGYHWRDG
ALVTPKAVVKVEMTNHAGHSIPDG
>WP_045667622.1
MVARLALLILIAALLSACVGPPPGEGCRSCHRPHHAEKGTCVSCHRGNGR
STRLAIAHYRLVPAELSHFTIPGSVRVKEGKRLAERFGCRRCHRLGGKGT
RLAADLDRLVGDDPVRLFVAIRQPVLFMPDFRFDDRRASDVVNAIMAFAG
AAPAQGTAAVPLVVHFEAVRAKEDNLFVTKCGGCHRLLTAGEGGLGAGTV
APNLSGLFSPFYPTPFKPGEPWTPERLGRWLDNPRSVRPGALMSPVPLNK
EEKAKLVLFFRVNLEN
>WP_045667623.1
MRWMMLCIAACLLAAPVAPWPADAATGESCRVCHRDVLTGPHAGIGCSPC
HGDDRATVRNPSLVADRAARCVACHRGYDRLFDHPMTTRSAERRFVADTL
GRADGAFFRNQCGGCHVTGCLDCHPGGGHALARPRDAQCLSCHRGYFVGT
DYHGRAPREDALRYQRGELANGETFLPMLPDVHAEAGMGCADCHSMASLA
AGKRTAKRCTDCHTPDPRVVEHRIAAHQDRLECVACHAAWAPQEYGTFWL
RFTNSPRLQSRFQVVTRQDDWVKSAYLKRQDAPPLALNEAGRVSPARPQF
ILYHSDFRNERVVGQENRLLAARWKTFAPHTIRRETVMCDGCHDNPRRFL
LEPPHERIYRTRADGLSLDSFWDRTGQRIANGTFMEPERVQRMGVRTPEY
TKGYLERWRDLTGDAGGSSRR
>WP_045667708.1
MARLYNDGAGTAYDSANAKFIDNLFGWTNYLAGTKNLNGAFEPFNFGSAA
GFKSKVDNSLAGEMRDCGECHVGGGLMEYMSNTIPTSDYTGGVSYDPAKR
TSYRDVVFGGLFTAFNALIDVFNPDPARRGDVVINDYAQTGVMEMDCLIC
HFEGYDWEKRKEAVRKGEFDASRALGSGLATSAASGVQVTYDTNLVKTNA
SGDLVVDLSAKLSPVPPADNCASCHLSQYNVDWKKRGDMWIEGTEAHYGI
GCMGCHQRKDAASPTVGTSGLVSSTTLGLCDPAKGGASPFDAMWNKLDKS
QFKECVDCHAPTSTPTYDTYNAPNPVSAHAIKGLTDKIAFDKDGNSVSHI
ELIDCSACHIRKSGFTGGAFVDGTGADEEGRLALHDEPQVSRDMTNGVAL
HWLGGKLYSANLLTSFFWRDVNGLAAGLDVNNDGRTAGMDALLQTHVNDI
NLAAGLQALTKDGIVTPAEITTSINALKGNSLGTGGGDTGIKAYLGIDDP
TNAKVFLPKLSFLMVPFKSSHNIARGSEAWGAKGCKECHADGAGFYNGTY
PVNGNMEGKFNYSSAQAATFTKVNGLSDPSDSHPNVVTKKGDRSMPVQII
TADNPYSTTAVNANATIRNIDRSEMLYEATFKAVNTAWYDETAPIMGATR
PAACSGATSPFYCAAPGGAAAKAGATSTLGWLLKIDTTADNGATVVSRTK
QISSDMVASVDDIITNLGATFTGGFEFTMVAIDTNSDSVNDALKITAKPG
YKIRINAQCDAGPFGFAGSLYQADPIVRAAGTFAGRTAYVGYLNAIGSAP
AAVIATVGTTDATGNPAEITVTQGNVALTAAAAGALPADKYSYSWTCSDA
AGTSEGQSVTRAFNSLGTYDLTLRVKNLYTNEEKVDQIKVKVTAPAPAAG
VAVAAAGISYNSPSAGYAIIPLTITGVTFNKVKVVWGDGNTNIYTTSDAN
FVLPSHKFWGYPAKKSFTAKVYVYNGTTLAAQNDNITVLFP
>WP_045668267.1
MKRTVILFAAMILTASVGLAADVILFPSKDGAVTFTHKRHSEFVRECRSC
HEKTPGKIRNFGKDYAHKTCKGCHEVRGAGPTKCKLCHTG
>WP_119333420.1
MKPIQLFIVTAAVTGVLTLTACTHMISRESSLPSWHPESLAAGRVDCSEC
HEDRARGVLKPYAAFSHTPVFVRDHRYYAGQDDRLCASCHKRSFCYDCHA
NELEIKPSIMHGDRPDRQLVHRGDYLTRHQIDGRIDPTSCFRCHGRTNNE
QCVACHR
>WP_119333424.1
MSRKVTKYSAVLAVSLFAAALAGCGSENKEGTVGTGPGGVATVGDTACVQ
CHSAVVDPLTGESIITQYTRSFHYSKGVGCEGCHGGGAQHNGVGPLPFPL
AGQSEAQIAARCASCHNGVIAPLSSSPNFVNGNHANPFGEEEAKENLCSR
CHSHEGAIFGAQAGFTGDGNILRNAAYQPVYPQDPETFNVMTCATCHQHG
GAQRQVFTQISTAGVPNSRRTVAWDPNRNSVNDQYDLCTSCHTVNTMTGT
LIGSGNVLQIFTSNAVGSGTKSVTTAPFYHNTRWFRTLPSTHYDFPESKT
TASGTTIEGYVIRRNTANPCFDCHGHEFQTNTRRLAGADRPNTIFLDWGQ
SAHGGKLLQAKVAAAALASSNAAEVDDVMKAGATDATAPGWTHYNWDDTA
SRGACQRCHTSTGASNFLNNPAGYDPTGAGNSFTHLTGWTNSNKRSDQNE
LLYCWGCHTKAGTGELRNPGAITETYSPATAGDPPTTVSYPDISGSNVCL
ACHIGRETGEVIKNDQDADGVRSFVNSHYLTAGGQLFGTTGYEYATRSYA
NPAFFQHDKIGTAAAPGTGTNGPCAGCHMTTPNSHLFLPVTKDGTGAITA
ITSTACATCHAGTFALTPEGLTAEEEEYVASLEALKAALAGKGIFFFNAH
PYFYQAAGGTGGAFTNWAGVYGLALWRDVMGAAFNANLLIHDPGGYAHNR
FYSKRLIWDSIDFIYDGVLNNDVTAAIDAQVTATRLDSATATAAKAYLGT
TRP
>WP_214302336.1
MTARKGLISLQTQQGTLPRKTFTSLIMLMITALMTLAGCGGGGGGSTAAT
STGTPTTAAVSGVAATGAPLVGTIRLKDSSSPAVEKTTSSATDGSFTVDV
TGLTPPYILKADGTSGGTAVTICSFAAGPGTANINPLSNAALASAAGVSD
PAAAVYASPSPAMLETISANLPAAVAALRTQLKPLLDQYGANVHPITAPF
TANHTGLDAVLDVIRVQLGAGTMVVANRATNAPIFSAPLMNINGGTFTMG
NMPTPPTPATDGQGLYAANCAACHGALATSEKKGTTLARLQSAVSANAGG
MGFLSSLTSAQLQAIVDVLAVAPTPTPTPTPTPTPTPTPTPTPTPTPTPT
PTPTPTPTPTPNGSALYGNNCQACHGSITNSDIQTRTVSAIQSAISGNRG
GMGFLSTLTSAEIQAIATSLASAVTPTPTPTPTPTPTPTPTPTPTVDPGK
TVYDSRCASCHRLGTYDASGSAPNLSRAGTKIDGKFTAGVSGHKGITLTA
ADLANLKTFVNAN
>WP_214302476.1
MQNKLHGVKALKMAGMVAISLLVGACATGKIRERVLTLPTIEGASYVGDT
DCAQCHDKIAAPFARSIHGRIADFEVMGGTRGCESCHGAASLHTTEGDSA
KILSFASLSSDQASAVCLKCHSAGTHMEWAGNEHALNDVACTDCHKIHQD
KTVAPHSLKMAQPELCYSCHQEYRAKANFPSHHPIREGKMTCTSCHEAHG
SGQKNLKTEERVNDLCLNCHSRYQGPFVFEHAPVQEDCTICHDAHGTVAN
NLLRQSEPFLCLQCHESHFHITREGATIPAGNVALDANKDGGTTYPAGQT
ISSSNSVTMPNNLGAEGWRMAFGTKCSVCHTQVHGSDLPSQTAPTVNSTG
TRGWPSGGKGLTR
>WP_214302505.1
MRMKTGAVIAASAITMAAISAFAGADHAEFVKGPFKTGQDVTKTCLECHS
EAGDQVLSSSHWKWKGPPKLVRGLEKSKVEYGKANLINNFCISIEGGDRC
DNQEFCAKCHPSYGWTDNTFDFTNKNNIDCLVCHTSDRQYKKGLAGQPDP
KAIAAGKLDLEKAAQKVGKPGLANCGVCHFYGGGGDAVKHGDLDSTMEKP
KRDHDVHMGTTDSGGLGMTCQQCHKTSHHQIAGASTFLATYSERVACEDC
HTGANAPHQKSKNGALINRHLATVACQTCHIPVFAKGQATKMSWDWSDVG
KDIEAGEQFDKETFMKHKGTFTWGKDVVPTYTWYNGTIERYLKGQKIKDP
SKVVNISRPLGDITDKKAKIFPFKVHTGKQPMDSLSNCLLIPQTHNALWK
DYDWENALKKGAKGSQVPYSGKYQFVKTAFYGSINHEVATRDKALQCGEC
HMGGTRMNWKALGYKGDPMQTGGRFAKTAAKK
>WP_214302655.1
MKCDRSGLSGLATVAALVVMVALFGWTPAGAGSEKSGAVKVPAGMGTPAS
GPVATVTIEKQPELFAADPTPLTVTQCGQCHPSAFQDIKKDGGRHTFTCQ
GCHKSFHSFNPRKNNWDQIMPKCADCHSTPSVPHVQVFTQCSECHTNPHS
IVRMPMTKKLQDSCAVCHAGPPAELKQFPSKHASLACSACHTGHGVIPSC
NMCHKPHYEGQEFKTCASECHPVHKPKQINYSKEVGARTCGACHDKVYAV
WTGTPSRHGKVNCAACHSKHGYIPQCGDCHGLPHTKQLHDRFPKCLTCHQ
DAHNPPVRQR
>WP_214302680.1
MKSTIIRFLAVFCVGLALWGCSSGSGDAPAIDPTTGRHPANWIETHWVEF
RKDRDQCVSCHGSYLDAAQSGGISGVSCFSPNRGAQVCHATGPAGHPAGW
GAADQHGRSGAMAAPAVAAGFAYCSRCHGALFDNGPARSCFACHTNAPHP
DAPWHGTTASGTNHIFVDQGNAPECAKCHANGANSTLQPTTPAPAGTPAG
CFNNTLCHGAEAGHPTGWSDPNSANFHGPRAKATDSPSGGFSYCRRCHGA
TYQGVGAAVSCFSATVGAFSCHNGGAPAVTPHSPAPWRAARTHTNTDTTN
AASCAACHANGANSTRQPTTPAPAGTAAGCFNNTLCHGSDVQPPHPVAGA
YLPSAQHGADAINKNNNGTGLNTCQPCHATPASGANPRFNVPRGATLTAG
CETCHTARTAHPTPWLIGRGTTQGVTNQLRHSTLATLATAGTAVTNYCTL
CHGANLDGAGGVAPSCVSGSSRLNIAGVNAVCHFNAVAVKDVGTGLFNIQ
TGCVSCHGNPPVGSAFPNRDLQHTEHLFPNVTCGSCHSGAGYATVLHGNG
TANVVLSATFQDKDGGAPAYNAGTGTCSNVSCHGGQTSPPWPSGQINVST
DCASCHAYGTTQFNSFSSGDKRHHTEITLVCSECHDTAKLATTHFTNLQT
SAMEGPASSTLLDSLNYDPATRSCLFTCHIGNESHTRSMTW
>WP_214302694.1
MRQRSALFTILAVVAALLAAAGAVQARSPVFDVDKEFYPYYPSLIKWNKS
TVPFNAPEVCGSCHEQQFNEWNGSVHSLAFKDPIYQGELNKAVKAVGHDI
SRQCEGCHSPVGVVTGEIKGPGFKGLSSIAMAGVSCDVCHSISGVTHWQT
PSHEPENGSFILTPGVETANGQVLVKRGPFKPSADCGGGFHQCEESDLHL
RADLCASCHQVYHYDAHFPIEASYLEWKHGPYAQKSILCQDCHMVDLDTF
KRSADQFVIPDRKEYRHYFNGANFLLTYLAAGAAKKAGDEELARNLMRQY
EMAIQRLKMAADLEVTPVYRSGRLAELKVRVKNIRAGHNLPTSLTNVRQM
WLEITARDEQGTVLMTSGTLNPDGSLPAEARAFTSDGMGSDFHFAIDPWV
VTAFSKHETIPPKGWKDVHYGIQVPEGVGRITVEAKLRFRQADQKVAEAL
LGAVPKDIDLEQIYGIKSVPPLPVVDMVVKQETVKTAP
>WP_214302706.1
MDVNGRSTAVRRIVSTVAALALALVLGGHARAASTCTDCHGMPPIDAAYR
NITTGGFKGSHQTHQPATATGTDCAVCHAGSATFATDHMNEKVELSSNIN
ASPLAATYSKGVFFNQTSNPVMGTCSNVNCHFEKTTPTWAGAKLVSPTDC
GVCHGSAPATGSHPSLLAAGKKHGDYYGTGTGSCVKCHPDHTVEAKPFAH
ATSAGKRPLSLRFTAAPNNGGTYSKTANLTYPNYLPSRNPARDGSCSAMY
CHSDGNGGAARATATWGGTLAADCTGCHGGNAASAAPIITGLHAQHVNAA
AVLGTTIECARCHNGPVSAGNDRAVTGVAAHVDGVKTVAFVGGGTWNATA
KTCSATTCHSSGKATAPQPPTPAWTGAAMGCNGCHGTLNPLGTPDYASGG
SGTALANSHAKHVAAAADCALCHANTTTTGTAIKAGSTLHTNGAIDVNLD
TTNARVGATATWTAGTKTCATVYCHGATLTGGTTKSPVWGATLTGCGTCH
GFPPATSVHTGKVATDCTGCHPHVNASGTGFTDASKHINGVVEASGGHAV
PYYTHKSPAPTTAQCSGCHANASATAPYPAGTSPNYTAPDCRSCHVVKSP
YGVADCSSCHGTAGATGVNLGRPTGSTFPNIAGQHGKSDHRVACSTCHGT
YGTGRTDGTHGPGNHTPSTVSTRATKVNVTLSTWNPTTRTCGTVCSYNHG
SKTWY
>WP_214302708.1
MKRIVMTFAALLAMAVPAMAGHVAAVGQGTCSFCHKNNLITQHGGFAATV
CQTCHNSTNQDVMDTITAGVAGQQYACSNCHGAQSHLDKHGDYVANFSQY
DGVQPNATAAWTSPTGYTAVQPATKEYQLCYKCHSTYAFSATNGVSAIVG
PSGKPFTDKAREFNPANASAHPVQVPLNSQTGSAAPRALRANQMKAPWTA
VGTQVMKCSDCHTPGSTGKSMLITGTTWPARSDGKLWTLGDVRNNTGNWQ
TTLFCARCHPLKGSGGSSGWYNNVHSESDHENNVACVACHSVSPHGLNHG
RFIGYNSDPAPYAYIDSTGKKAQVMTNFRKASSPTSYGEGNCTALTSACD
EHR
>WP_214302709.1
MNRSRIITIFPQILMCLWGVAVMLTAGPGIVRDARALTATDCTTCHTGST
YGSIPQQHHAVASSKGITCLQCHRAIPDGSGGFTIEVITDCIVCHGQVDH
AAAHNMVATAADCAQCHTQTPVAEHLSRTSSCSTCHSSTAPAVQKAITDG
RAGVMVNCITCHGAVNHIVQHDRAFPSPDCVQCHAQGVVFEHLNRTSTCA
TCHASTQPAVQKAIADGRAGIAVYCVTCHGTVNHVLQHDKVSTPADCSGC
HNQGPVQEHTNRTSTCATCHNSSSTTVQQTITLGRTGTMVSCANCHGAVN
HIQQHDKAMANADCAQCHNLGVVNEHLSRASTCATCHSSAAPAVQQAIAA
GKAGTTVYCSNCHANVNHVQQHDKVTTPADCASCHGQGVVYEHTNRSSTC
ATCHNSTNAAVQKTISDGRAGITVSCASCHGAVNHVAQHDQALASPACAQ
CHTKSVLDEHLTRTSTCATCHSSSSTTVQQAIAAGRSGQAVSCVDCHGQV
THQSAHDGKVLVPYGDCSSCHIPNLVELHAVKGFQCAACHASDNASVTAA
VQKGLGGTLVYCADCHSAIGGFGNHAGQHDMVGLPAPNCGQCHSDNAVTA
HEKAATPVYCNGCHTSTNELYVKTISGGMAGIQQNCRSCHTMIHGGANRG
PSANAGADRTVTVGQAITFSGSGSSDPDGSIVGYVWNFGDGTTGSGVSVT
KTYTTAGTYTVTLTVTDNSGDTASDTAVVTVQSQAGSSSVFADQVLYLQR
LNSVTSSDSNSNDLTSRFRDSNLADRYLLQYRSGENYVIAMKLNRDALTA
SKVVLRLYVSSISSSRTLRIYPYQSNGTSVNSSYSVSYSTSSAGWKDIDV
TSIAQRMNGYGWMKFRVTTTSSSLYVAEGAFLVQ
>WP_214302713.1
METALVRKIRGMGIRTKIGITVMLVLACFLYQAMFRPLIGDTATNTYYFT
LDSAAVNLGADGYTTTRTSRDGKISMKPGVYTTSRYVTASVSTAEQNMIR
AYGPVYATKQTLTAPSVTIGMRDRNGTTNNMYWKAYVYAYNPKGTANNGV
LLWTSDEKEAHPAVQTPLELTFTNPQPKDVEAGYRLKVVVTCRMASTSSS
ARFYWGNSTNYSYFTVTEAPYVANSVTVNNLSDYYSGQLASVTQGDGAIP
MLKMDLYSNVSGGATWSGGKLDKIGTNTSVYVNEDEPGDVTFSIFKDANG
DGLFQKTDTQVGGPYTFTQFTGQAYELATPQTITTTPQRYFIVYSIARNS
TYGTTVGARVANSSYFAVTGAAGGVVNVTSTSSSTPTIQYGGTAVTKIYA
ADWDEGTTLAGISETGGPSATDTACITSNTTGSGFPLVGLLNYPSHTCAS
VAGRGYSATTAQPDFIRLYFAGAGYHSVMKTIKGGSFVYRVYTPFGGGTV
TLQLFYVTSDGVRVNAPITSRYTTGSSISQTITTSLAGQDFSNVPAGARL
GIQIGVTAGMRIGLGSSVNAQLMVQETAAENENVDVGNGSAIPNATVYAS
DVNKVIDSFTLTAAKAKTVTAVTIKGNATFTGTNIKEVKLYADTGTIGTL
DGSDTLLGSTATISGNTATISGLNLAISTAVRRYLVVVNIGDAPNTNVIL
TAVVDDLTVASTGGIGVDNDSTSATLTILPTTTLSDFIAAEPPNAIIPWN
AGPTKVDAFGLRTNGGVNDTIRNVTVTLSTTSGLPAGKVISDYVGRVDIV
TAAGTSLGHLTAPTMADNWQVPTTGLAATQIPTDYYVAITPKGNQGITFT
VKGRVTSVTHSRTTNALLVNDAGSATILMDEEPPNESSLTAVTGTYHNDT
DRAEVNLSWLGTTDAGGQPVTYKLVRGLGNAPAPRTCTVDNAKTFLAYQG
PATSVVDKGLDEGVNYGYRLCVIDSVNNINAGVTASATAAIKNRCNELPE
LIVNPTASYVKAGTTVKLTIGIKNKDTGVCGPTTFSLVTHGTNIDDSNFT
VAAFEANDFAIPTNNGSKYTHLDITAKPGAIEGAVKTFHVKVVKSSGGET
MCPDPIEVVVNKYGTMMHSSLQLGTQKYGKWGVNFTCSTCHSPDATNIKQ
VRNVITTPTGPRPVLFDTISTAINANVAGVFGNDRRSGTASTNVCEVCHH
RARFHQYSAAKVAWKDHNNNGDCLKCHPHSIGFKTKATGQSCDDCHGNPP
TSYEMLVVPPTEVLFPFASNAGSHGKHNARQVTCTACHSNANHLVTATPD
MQLNLGFSVTNGTFPGFVGSVTTGTIRTLAPGNDYSWSGAAGTTIQQAPN
TIMTCSVYCHGWEGNGGYNTEPAWTGITQVGCGSCHAATADVPPPSGSHA
KHAGNEPGYGNGIACAKCHGFRNYSTSASHINGNVEWDLAANSTTARYAG
VAAGSTGAKAPTAPGSYGTCSNLYCHSDVQSNNGTGGPTSFATPVWGGST
NCNSCHQADPNTTGGHPQHAGEEVTGFDCRICHANGGSTNSLNHGNSKIN
FMFTGLGENTHYSYSSAKTPGSAPYGTCYNGNCHGARRTLAWEPPNHAVP
LCEKCHTTSPSAAGFYSTSGPGSTTSKTDPYVGAHFQHITSMPFRYSARI
DCSGCHLKPTGPYTPGHIDSALPAEVIFGAIAGSGVQNGYSSAEHQPSYN
YASRECSNVWCHGGGMASNVGAGPYGSAVTDGGSLGSPAPAVWNSPYLTG
VGTNDCVKCHAFPPAAPLPGYTHWDDNNNRPFVANQCILCHKHVDNTGYA
FKDPKLHVNGVVDSCNTCHGRPPVDEAGMTIPAVGALTPGMVGAHQAHAL
NPSIGKDCNVCHYQYSQEMPSYDMEMGFNAYGGRVTSGTFYGYSTLSDNY
SPRIVYKSTNAGTVVRRTTNADTLNTCANLYCHGGGTSTRAALQGGSNTR
PNWEGGSSQAACGTCHGVTADTYHATGSHDAHVSTAFGKPRLGCSNCHGV
KENNYHVDGKVGWAFYSTAQRLNQKVANPQYTPAAGNGTAGASGATNGLA
PSTAFGTCAVYCHSDGRGNYASPLPVWGGAPMNCGSCHKNQTSAFTDSHQ
KHSASSANGGYGIDCFICHLGSGSGNPKHVNGDIDVVFNSTVVGVTATYD
SGAKKCFSILCHDTTAAAGPTWGVPSTGTYDGGTHKPTCIGCHSGEVGTR
AAVIPQFGGESHHVQGVQISNTVCYQCHWEANANGTANIAYHTRTAGQPV
NLVIRTTTSRPVTYTEGSTGTAYTSNGTRTELAKVNSNCLGCHNATNAAS
QPFGDGMTPTQYAWDGKSIAERYSVATTTTWAKVTGNNTVAKSLTKAYSA
HGRADLNQRGWTVGNSTTGEVYANTSGTVNVLCYDCHNSHGTSATGIMSS
YSSATGRNMGGILKATSNGIGGYTADYTPYAGGDAAEPNKNAYNPGAALC
FDCHNTASAGATAPWGYGPTASGGTFGSTQAIYGYHDTPYFGSGTFANTQ
TYAYKALNPDNKGGHFGASSSLTTTAAKPINGLCTPCHDPHGVSPSLGAN
QAYAVPLLKGTWVTSPYKQDAAPASKTEARGGGKKRSAMNVGSTPGYRID
QNSMGIAAAATRSQWTFPGTPTTLQPRTEAEFAGLCIGCHAKADLNNTAA
PATSNWKTMRRVHNTVKGWATASGGNANNKVHAFTCSKCHTPHNAKLPRL
LVTNCLDVKHRGRAASGGSMTGPASQSGSQGAGVGRFPQGGGGTGDQPSG
TNAGKWFFGNATQSTSITINSQTLCHQSATAGGSTYSQDGQLWNTKSPW
>WP_214302714.1
MINVYMKWHRGCALAGAAVLSALACAAALFALAGTAAAGTITDCSGCHGM
PPVDAPYRNISTGRFMGSHDTHAWLSAGTPNCAICHKMPATYNHRNNNVD
FVTTINNSRLTARYRNLTSFTRTASPSFGTCSNVNCHFEKTTPQNGATPL
YLDGGKTIQQKCATCHSAPPADARHAKHAQYYGDVTTACVKCHPDHAAKP
GKGAFSHATSAGRRGLVIQFTAFPNTGGSFSGDVSYPLYLYNPSRTGACT
NLYCHSPGTKAGSYDPPNQSPDWAGTLGTSCLGCHRGDADSGSPMQTGSH
GAHVGVNAAAQIGCVQCHGATVTNSRQIGDPTQHVNKKADISFEAAIGSA
GTYGGAAGHVAKDVGTAYGTCRNIYCHSDGATTTPPFNDYAVTWGAADFP
TGCTGCHGGQQGSGNVIASNNHRKHVDASYNGGLGTGIGCVECHAPTVSG
NLTIADKARHVNRFKDYSGPRAGTIAAGTCSNVYCHSSGQRSPAYRTMVP
WSDTATTYGCSSCHGASTAGPAGVFVSRFGEPNYNNYSSADRNWFNSHNP
KHVRSAGDCSTCHAGTTQNGVSLVPGTTLHANTQKNVTFNTAVAGGNSPS
YNDLSRRCTNVYCHSNGRQTGRAYATPRWGGSAQNCNACHPIAGLGGAHG
IHVGGMIPTFYAYTGNHPVGAAYRYGCANCHPMDPVHHIDGHIDLSLSKN
DVNAGGLKTKNGATNGSGLNSAGSGLTGTTGASVRCASVYCHSNGYAANL
VYAATPDWYGGSFAGDRCAACHGNSPNSTIAGSSSHYNNRFLGYTGVAGG
HQIGIHAMNIYSSPGKRATAGTTGSSSHGNAATATTISCNICHYETVTTA
RNDDNSVCKTCHYDGNAVGALSGNRAAIADRSKHVNGLVDVAFKPVAVIS
KAQMRPASFAIATYSSVWKRNGGYKVSGANDSAKQALDTATMWDGGTKTC
SNIACHNGQSVKWTDNNGITECVSCHSAM
>WP_214302717.1
MNGILQRTFVTALVTLFVPIAAWAIDYPHELGSVKGYKCSSCHTVHSTLG
STGYNNVCLTCHNPSDPYGSGKPFAMTDFANPFRTWTSARPAVTYQTSHN
WIGKDVVPKAGAVAPTDVRLTKSLLIGTVSCARCHNIHDLYSSAYNSKPF
LRVRNDEDQLCLDCHRPRKTVDHTRGSHPVTVNYSTKAAARPDEFYSPPR
NSNPANPTSAMRMSRSGAVVCTTCHGVHYTDSNSRTFDNASSARMGLLST
SRGMLLRTDLKGRTVSDPNICTNCHKSADDPANTTARVKNHNGTKNQNVQ
CADCHGGHVDEADGTAPNAYLINRYMNISTQYGAVRNAKVMYQYTSVARK
NWNKDAFGVCLACHSPLPGTIGQHSSTNAADCRSCHTHSQGFSANCTQCH
GFPPTVNTAGGPSGYGKDGVRDYSTSGVFKNETQTPHARHAGGGANYSIA
CDQCHKGFSHNTGTFQDVFVDKTGIIASIGSGANPTYNPAGNGTCTATYC
HSDGAPRNASLQAVVGAPGNTTFTWGNGVGKLSGCSSCHAAFPLTNAHPA
HFNAGIMNCQNCHYATLSGPSTIKDKSVHVDGVKTVVFNGVARGTINVGS
GTYNVNTATCSVAGCHGDGRGGAPVTTPQWVDPTTGACGKCHYATPTIAA
TSAQTIGTNGHAAHLTLDYGPKAILGATVSACQSCHTYTTSTAATHVNGS
VQVVSANCTSSCHKNGATWTSGRVTCESCHTGLLSVIGGKTAPAKTNFTA
SGHGQAGAGFDASRQCASCHDADSGHINGTSGDQKRIAVNDYTLCAGCHN
DAIKVPTATRRNVTRHAVDLGNYTMECKTCHDVHGTGNRAMVRTTLVFGA
LTSTISYATTADLVQLQAPYRGVCQTCHTKTSHYRRGVNEGSGHPTTGCL
NCHSHRNTFAFKPKACDECHGYPPTPKGFVASQANYSTARLENYSGGGGA
HVKLGHLMSNLRPSQGFTPCLTCHYDGAAAHVGDESVWAGGSTQQKKSAV
NVKIDPTYKFNADKGQWYSKQSPDATGSCWNVSCHFQPTPRWSDDK
>WP_214302720.1
MNRIFHTVPMLAVAVMFLLTAGCGSNGGENASCLSCHGNIEHASPAHPSC
VACHGGDGRARSKEDAHRTMFAPRNPSDPSVWEKSCGACHPYQLGRVRSG
LMYTNTGIIRNIQLTWEGEDGRRYGARQDDLYDAEGKRVRVNGVAELNNL
SGELYRKFCSLCHVGIENRYAWGVGHGSGCAACHFPRNADSAYEGSDLTM
RLRGPAASSHRMEGLPGNDVCFRCHNRSGRIALSYLGLNDGNNGLVPTRG
GFPGPQLTSGNRNVTSIPPDIHHARGMECIDCHTSRDIMGDGYAYENLYH
QVEIRCEDCHGSATSPPRWREIVRENEEAVRESARYPVQMRPGMRMIVTA
KGRPYSNVFVKDGRVAVLGKRSGRVFTSKVITGSPAHTVVGHDRLECTAC
HSRAVPQCYGCHTKYDKGRTGTDFIKGMDTPGLFTETEDYRMLYPFPLAL
NQRGGIAPVTPGCQTFVTVVEPDGTLSREGYVSTFKGKKQLRFAPFYSHN
TGERAIGCGECHANPAFLGFGQHVTGKGRIDGTLRCTKNEEKPLDGFQTM
EGGLVRAFSAITRENSRPLNDTEAKRVWRANLCIVCHTRADDPIYRKELD
YRALDDALHRRLLTGSAGRAVAR
>WP_214302760.1
MFRLLFAITILLALSLPGTALALTCTIKGCHPFLQDLKNLHAPVKEGKCL
SCHVQKEEMHPYPGLKAFELKAKGVDLCYLCHDKLAMGPVVHGPVRDGDC
TACHRYHGASGPKLLDMGEDQTAFCTGCHDEGEFRRHYQHGPAAVGDCTS
CHTHHSSTEKKLLKEQSRQLCLSCHNDFAQTMAKASRVHPPVSNDACTSC
HNPHSSASQFVLKEKMPDLCYGCHSAMATKVPNVKVPHKPISQAKSCGSC
HSAHFSPAKGLLAVDQKNLCLGCHGQDGLHSSKVFREYSGLPLVNMKKAL
DKKSQLHGPINDGACAACHSPHGSDNFRMLVKSYPAPFYVPHKEGLYDLC
FSCHDKSMLKYPDTTLYTNFRNGKQNLHYLHVSDKRKGRTCRACHDAHAV
NGRKLIGADGAVFGKWKIPTRFKTTATGGSCAPGCHRQLSYDREKPVSYT
PQKEAPKDATKEVPQTPPPTSDAAPSGQTK
>WP_214303126.1
MQAGVVALAATLVLVAAARAIDPPHGAVSGFTCSTCHSSHLSLGSTGYNN
ICLSCHRPGVPLGGTRPLTMNDMANPFGTYTGTRRGIIYQNSHAWTGSDT
VLPAGALPPLSAGLTAGATTGALSCTRCHDPHNNTYPPYLRGANDQDQLC
LDCHRVRNTSDHTRGTHPVNVNYGAAAAKDPAGFHPAPVNANPANPTAAM
KLANGAVLCSTCHGVHYADSNSATFDNHSGHGTLTPSAGFLLRTDLRGAT
AASVNICTNCHRLPNHGAKGQNIQCADCHGGHVDLADGTVPNVFLVNRYI
NASSSFGAVRGRMVFLQYTAAARRIYKNPAGTGICQACHPVPTGGSYPAE
HALATGTAADCAACHSHGNGTGAFSAAGASCTSCHGNPPRSSATGGPDGA
AAGYAVTGVSEAATPHRRHAGGGSDYGYGCAQCHQGNSHNTGTFQDVFRA
TAGLVAAMAGAAPAYNSASRTCSAIYCHSDGAPRNSALTPVLALKPVPAW
TNGSGTITGCASCHAAQPATNAHAAHLAKGYGCALCHAATVSDNVTISDR
SRHADGVKTVSFSATNPLAAGTSWNAATASCSASRCHSSGTSGSAGAPVT
TPVWTNPATGTCGSCHATSPAIAATSSQTIATGLHTTHFTAAYGVKLGTA
LAACQKCHDYTTAKHVNGSVDLLASACTGCHPQGASWTVATRFACTSCHA
AVPSIINGVAAPYKARYAVSGHGQPAATYAASRACESCHNPDAPHISGVS
GDATRLTLPNNNTLCASCHGDAAKVPTAAKRNLATHVTAKGGAATSLCSS
CHDVHGTTNLAMIRTVIGGKAISFSNLSSGFVKTVSPYDGLCQVCHTATG
HFRAGQALDGHPTKNCLSCHSHQGSYAFQPVGGGACDSCHGYPPVPAGFV
TGAGNYAAGKPEDYAGGGGAHVVARHVPKTASPVEGWANCTPCHGNGSLS
PATHTMVLPVTPSKVTIDPSDRYKFNHALPLGGQQYSGKLLDSGANATGS
CFNVRCHFKPSKKWSTTK
>WP_010941134.1
MKTRNLAWGMALTLVAGVAWGKEDVMKRAQGLFKPIPAKPPVMKDNPASP
SRVELGRMLFFDPRLSASHLISCNTCHNVGLGGTDILETSIGHGWQKGPR
NSPTVLNAVYNIAQFWDGRAEDLAAQAKGPVQASVEMNNKPENLVATLKS
IPGYPPLFRKAFPGQGDPVTFDNVAKAIEVFEATLVTPDAPFDKYLKGNR
KAISSTAEQGLALFLDKGCAACHSGVNMGGTGYFPFGVREDPGPVVRPVD
DTGRYKVTSTAADKYVFRSPSLRNVAITMPYFHSGKVWKLKDAVKIMGSA
QLGISITDADADKIVTFLNTLTGAQPKVMHPVLPPNSDDTPRPVSN
>WP_214302697.1
MKKRTLMLTRLLAGGCLGVLAGVAMVQAQAEKSVTSYAPVAVTESISSVI
SRMKAAKPEIMKRQQNLLAERYDLGNHPAKGITMANGKAVQEGVRVKLPK
GMTWEKLARMSPEEIRDKNLYPAGFFPLPHPNHPEGGMLFPKFHIDEIKK
QEARDLTRFDLDFDLPDHFLPEFPAPIYLTTRPDLGDVSKGKLVTINNYY
ELFNGILNPKQLEGLRLLVTPFPQQQFNQTEDRRSEQPSRGVTCFDCHAN
GHSNSTTHLVGDIRPQEFRHRLDTPTLRGVNIQRLFGSQRALKSVEDFTE
FEQRAAYFDGDPVIATKKGINILDRGHQVHAMAEFMALLDFPPAPKLGID
GKLDPRKATESEMRGQELFFGKAKCGVCHPAPYYTDNTMHNLRAERFFTP
RMINGRMASADGPIKTFPLRGIKDSPPYLHDGRLMTLEDTVEFFNLLTET
GLTEQEKSDLVAFMRQL
>WP_214302699.1
MKQLSVSFAVLCAVATSQAFAADELQQRAQGLFKPVPAKAPALKGNPASP
VKVELGKMLYFDPRLSASHLISCNTCHNVGLGGGDLQATSTGHGWQKGPR
NAPTVLNSVFNTAQFWDGRAKDLAEQAKGPVQASVEMNNTPEQVVKTLNS
IPDYVGLFKKAFPGEKDPVTFDNMAKAIEVFEATLTTPDSPFDQYLKGKK
KALDGKQAAGLKLFIDRGCVACHGGVNLGGTGYFPFGVVEKPAENILPLA
DKGRFAVTNTARDEYVFRAPSLRNVAITYPYFHSGVVWSLKEAVAVMGSA
QFGIKLNDDETEAIAAFLGSLTGTQPKVVYPIMPASTDATPRPRL
>WP_214303075.1
MVSKRLMGAAALLLLAAGAAGAAGLTVKEQLGKDIFFDTNLSINGNQSCA
DCHAPEAGWTGPTSEVNAHGAVYEGSIAGRFGNRKPPSSAYATTAPILKY
IRQGGGMFVGGNFWDGRATGEKLGNPAADQAQGPFLNPLEQALPDSACVV
HRVCTATYGTAMDAVWPGSCAIAWPADVDTACATEGAFVNLDAPNRAKSN
LAYDYIALAIAAYEGSAESNAFTSKYDAFLAGKAFLTPEERRGLALFNGK
GKCARCHVNTGKKPLFTDYTYDNLGVPRNVENPFYQSTFNPLGAAWIDLG
LGGFLESRIDYSRFAKANLGKHKVPTLRNVDKKAAPDVVKAFGHNGYFKS
LKEIVHFYNTRDVLPTCASGSPGEKVTCWPLPELALNMNTAELGNLKLSD
AEEDALVAFMKTLTDGYQP
>WP_004512000.1
MKRTVPLLIVLMVNVPVVKAADTMIFPAKNGNITFNHKHHTDLLKECKNC
HDKTPGRIANFGKDYAHKTCKGCHEVRGTGPTRCGLCHRK
>WP_004512279.1
MGTTIARQIRSMGLRTKIGIIVMLVVGCFLYQIMFKPMIGDTATQTYYFT
TDSTSVNLGADGSTSTAASLGGKISMKVGVYAFSRSVSAASNTSEQRMIS
AYGPVYAAKQTINAPAVTIGVRDRNGTANAIYWKAYVYAYNPAVAPGTGN
PTATGAANNARLLWTSDEMEAHPSVQTPLDMTFTNPALQTIDAGQRIKVV
ITARLASTASSARLFWGGGSNYSFFTVTEAPYVADSVTVSNLADYYAGGL
TSVTQGDTNVPMLRFDLYTNVAGGVNWSGGLLDKIGTNTSVLNPLLPVDE
PGDVSFSIYRDADNDGVFEPTDTLIGGPYNFSQLTKQGYSLPTPEALTAT
PRRYFITYTIRKNATYNTTVGARIVDGSYFTVDAAATNGVRNVTSTSSST
PLIQYGGTPVVKNYAADWDAGTSLTNIAETGGPGSTTSTCITRTTAGSAF
PLVGLLNYPNHSCASVAGQNYSNTSGSTQPDFVRLYFSGDGYHSDMLSIK
GRSFTYRLYTPSGGGTVTLQMFYVTSGGVRVNAPIASTYKSTGTLSQTIT
TSLSGQDFSNVPLGARLGIQIGVTANAQIGLGGAVGAQLQVEETAALNEN
VDVGDGFPSVNANVYAGDTSKVIDSFTLSASKAKTVSSISIKGNPLFNST
NIKNVWIYQDNSTGGMLGALDGTDTLIGSTSVITGNVATVSVGSLAIDNK
TKRFLVVVDIGDTPNTNVILNALVSDLAVVTSGTIGENSDSSSANLTILP
TTTVSGGTAEPPGVIVPSGAGATKLDAFNLATNGGVNDTFSSVTVTLSTT
STLPAGKVISDYVARLDIIKADGTSFGHLTSPTQVNNWQVTTTGLAATTT
PTDYYVAVTPKAGQGITYDVKAQVVSVVHSRTTNRLLLSDPSSATVIMDQ
QPPTDPTLTVATGTYHNDIDRAEINLNWTTATDTSGSAVSYVVVRGLGNA
PPPRNCTVDNVKTFPVYSGTGTSLIDKNLDEGISYGYRACAVDSVNNVSV
GTAGSAIASIKNRCTELPSLEINPNASYIKAGNTLGLDVAITSNDTGVCA
ATTYTLSIVGTDIDDSNYTVSTFSGNNFIIPTMGSQYTKLNITAKPGAVQ
GAVKTFQVKVAKSSGGETLHADPVYVTVNKYGTMMHSSLQLGTTKYGIWG
KNYDCATCHSPTATNIKQVKNSIATPTGNRPVVFNILSTASSANVAGVFG
NDHRSGTATTNVCEVCHHNARFHQYSSSKVTWKDHNNNEDCMKCHSHKLG
FKTVAQAGSCTDCHGYPPTIKEQLVVPTTNVLSSYATNAGSHGKHNDRGL
KCQACHSNGNHLVTAVPDKNINMGFKVNGTSFPGWFGQYTTGIMRSLTPR
NGYTFATAPGTTVQQAPGTIINCNVYCHGWDGNGGYNTDPAWTGISQVGC
GSCHAATNDQPPTSGSHHKHASNEPGFGNGIACSKCHGFRNYSTSSAHIN
GNVEWDLSTLPPGTFGLALYRGVDKGNTGAPAPTPPGSYGSCSNLYCHSN
VQSNNGTGPPTSYSTPTWGGTTTCNSCHQAQPNVTGGHPQHAGAGVTGFD
CRICHGNGGDANPLNHANDYINFQFGGLAENTHYSYSSAKVPGSASYGTC
YNGNCHGLRRPKTGPTALTWGPANDAIPLCDKCHTTDPSLKNGFYSTMGP
NGTTSNTDPYVGAHFQHITSMPFKLSSQYDCSECHNKPTGPYTPGHIDSQ
LPAELTFGATASSGAVLTGYTSAQHQPGYNYGAHQCSNIWCHGSGMDSVE
GTGLYGSAVSDGATPNASRIASPVWNAPFLNGTTADCNKCHASPPPAPLP
GYNHWDDDNSRPYQANQCINCHKHVNAAGNGFTKPEIHANGVVDSCLTCH
GLPPTDNSMTNPPINALSAGMTGAHQGHFLNPNIGKRCTFCHYNNSGDMP
SYKLEIGFNAFGGKVRRGTFYGYSTLTNSYSQPIVYFATITSTTVRRTTN
TAKLNTCENVYCHGGGSGAALPPLGGGSNTKPDWELGYTEATCGSCHGVT
GETYRTRGSHGAHVGTLFGEPKLACSNCHGVKENNYHVNGQVEWEFYTSA
KRMNQIAVNDSFKDSLGNVVVPGYKAAGASSFAAKGGTGNLAPSAAYGTC
QVYCHSDVYDHQFKAITWGSGATTCNSCHRDQTSAGRYTGAHQKHTASSA
NGGYGIDCVMCHYGSGAGNPLHVNGTVDIIFNSSVVGPNGVYAPGATEGT
GTCKNILCHVSDATTGPAWNGGSASGSYATGTNKPTCIGCHSGEVGGRTA
VIPQFAGASHHVQGVTMSATYCYPCHMEANADGTANATYHDRTTGKSVDL
VLYGNGTRGTVFTRYTAAGSATRKRTEYAKINNVCIGCHSTKNNATTPFS
ASGDTRTPKTYAWDNSSIFNRYSSTATTLWGKVTGNDTVKKGLNKAFSAH
GNASGNQRGWAFGSYTGGPKHSNTSGAVNNVLCFDCHNSHGTVASGIMTS
YSSATGRYSGGMLKTTVQGVGGYNSTYAPVAGGDSAAPNRNAYNTGASLC
FDCHNNKTSNTSMPWGYNDTFGSNQPIYGFHDKPYFGNYSTFAMTVTYPY
KASNPGNKGGHYGPSSPLTTAVTQRTFANGIKDNPYSAGVSSPINGLCTP
CHDPHGVSKNTTYVSDRNYGVPLLKGTWVTSPYRQDSAPRNTNEARGGST
HSSSYVPITVGSTPRYFIDQNSMQAGTVGEPTTARSWTFTTSAATLQTTA
DTQFAGLCTGCHNKSVLNNTAAVTGAPGSTGSWKAMTRIHNTVDGWALTT
GSGGNVSNKVHAFTCSKCHTPHNARLPRLMVTNCLDAKHRGGVAAGGNPV
EYSKWYQSGAGKGRFPVGGGGFKSRGSAINPGTWFFGKSQSTVQNAAPAL
TLTTQTQCHNTATAGGITYTNYTTQHWNNKTPW
>WP_004512838.1
MKRIIASLALSVFCAGLAFAADELTFKAKNGDVKFPHKKHQQVVGNCKKC
HEKGPGKIEGFGKDWAHKTCKGCHEEMKKGPTKCGDCHKK
>WP_004513360.1
MLNTISGIFTAAVVTTGALLLSSCAELKQDRPLLPVREYERMIVGRLDAE
YVGTDNCVSKCHKHEKIADDFRHSLHGEQIKPETGLPLVNCESCHGPGSL
AIEKLGDNVEENDEKKVKCDTSTFLDIHNLPTPAQSLICLKCHAAASSPT
LAHWTGSVHALNDVGCFDCHKLHRSPRQKVTREETAELCYGCHTEIKAEN
SLFSHHPIREKKIACTDCHDPHGSVQPHLLKGSTPKELCTRCHMEKQGPF
AFEHGDVTENCATCHSPHGSVNNHLLNAAMPFLCLQCHGGHVVTLMPNDP
VDKRLFNNRCTDCHSQIHGTDIPAGANNNRGNFLR
>WP_004513882.1
MKQLIAAVALTIFAAGAAMAADTLTFPAKNGNVSFGHKKHQQVAGSCKAC
HEKAPGKIEGFGKDWAHKTCKGCHEQKKAGPTKCGECHKK
>WP_004513960.1
MKKKILLSAGLAVTAILGFAAVNWAVVPPPPVNQNGGIYDTTFSALTRAD
CLQAAPCHVSDTVVVPRHHNLTLPPRQLSCYGDPTANPVTGCHQLVPDGA
GGFTFADFRDCLRCHSKTPHHITTQAQQQDCKFCHGSFIDNPLDGHTIPT
YAKSSVTPETKWRGNNPTSPQNYGGCAACHQAAVASPTVGPKDIKSNADN
HHGTGLGAPTSTTGQPIQVGDCTWCHGGVPGDVNFLDIRTCERCHGIKSL
HNIENPSGAGPNGSTLGTNVVPGAMPLGYGHIGADFDCWGCHGTFKKYAT
DPSPAGAVVPFVSDLSTRVLIANQSNALTITGGSFTNQSNGVDFTSSVTL
TNGSVTVNVQPTSITVSEIQVNIPALPVGTYDLLVVKGDKQSNLTRVAVL
PLLTIKSASVSGGTVTITGSGFGDAPATDVNTGLGLFAADGSQIPVSFWG
NGKIVGSSTAVKAGSTVTVKTLYGPTSALVTGAGKKAKR
>WP_004513964.1
MNAVRRIRLFAVAGLTLAVSLCLGAGSPVKAAPAAPKLVQDDCVKCHAKP
PADIASAGAGHKKITCFDCHAGHRPASQNNIPKCSQCHTGKKHYELPNCL
GCHKNPHTPLNIILSGNLTEPCLSCHTQQIEQLKQFPSKHSKLFCSTCHN
VHGKIPACTQCHKPHYAEQTAGDCKKCHKAHQPKNVAYGKEIPNKDCGAC
HKKALDLLTASQAKHKSLACVYCHQDKHKMVPACQSCHGVPHPAAMMSKF
SKCGECHNIAHDLNHWSSPAKAEPAKAAPAKPTMKKKKK
>WP_004514006.1
MGLPGTGNQAIYLAIGVIVAAVALFVLFGPPKLLAKSDTPDFCVGCHPME
NEYEAWIHTGAHRRVKCVDCHLPNENLAVHYIWKSIDGAKDAIFFYSGHV
PEIIRLSKHGEEVLQKNCVRCHDTTVTHIDTERQCWKCHRRVSHTRSGAM
ETL
>WP_004514105.1
MLSKVFRLVPALLLLMAVARPAAAESGMAIDPATCLGCHSNKVSASAFAA
SVHGKNACTSCHVEITDLAKHMKGETKVHKVRCERCHKKENSEHYASVHA
QKDVMCADCHTDIHTHTYWNKDKRKVVAKCIQCHDKEAGYRNSIHGKSVA
GGNMDSAACNDCHNLHAIKPLGDPKSKENREFHTKVCMKCHADEKMMERN
NVVTVAVETYMESYHGKNYRLGFPEKVAGCADCHTAHGVLPAKDPNSSVN
PQNLVATCAKCHPKATPLFTKFYAHGSHDRVKYPILFYTFVAMTGLLVST
FAVFWVHTLLWMFRGFVENREKQQALIQGHEEHHVPDGHKVYRRFKKRHI
FLHLLVIISFLLLSLSGLPLKFSDQQWAKFMMDHIFGHSANAGRIHRLGA
CITFVYFFSAILLSLHFLFVRKDLKGNWLQRMFGPDSLMPNFRDIKDVAG
MVRWFLFRGPKPTFERWTYWEKFDFIAVFWGMFAIGGSGLMLWFPEFFGS
FLPGWMFNVATIVHSDEALLATGFIFTVHFFNTHGRPEKFPMDFVIFNGQ
IPKHEFLEERGDQWKRYEELGITEQFAAKKTSGVAYDFIVKAFGFCAVII
GISLTVLMLFAFLSGGSH
>WP_004514497.1
MKRLFIPAMLLLLLPVLLFAKDYQVVTFKTDTAGAINFSHPVHLKALGNN
CTLCHNKIFTIGTKSAPVTMKEMEAGKSCGACHNAKRAFALGECTRCHVT
KEVPVDIPNFGAVIFSHKFHLGLGAYGCADCHNAIFGARTDNPHITMKEM
EGGRSCGACHDGKTAFSVKGDCTKCHTVRDIPFAADATFSHAAHLGFGHV
CGDCHSKLFVAGPKSKRYTMLEMETQQSCGGCHNGSTAFSVKGDCGRCHT
AVRDVTFAKSDAFFSHKIHTALLGCGSCHSGIFVGGVNSRRYTMAEMEKG
LSCGVCHEDKTVFGVRGNCDRCHVKTRNVSFKTGAAGTVAFRHDFHRQMY
GCGDCHNGIFTAGAGRKSFTMAEMGQGKSCGACHDGKTAFAATTAANCGK
CHPLRDVILPHDARFPHVKHLESQTCSDCHNGLFLSGPGNKRWTMAQMEQ
GNSCGACHDGSIAFTVKGSCGTCHTSTVEVAIPVRQTGVTRFSHTFHAGL
HGCTDCHNGIFGAGASARRHTMADMEKGGSCGACHDGKSAFTVKDNCTKC
HPVKEISFKEPGALFSHTFHLNAYSCADCHDALFKPDSENRRWTMADMEK
GKSCGACHDGKSAFGVAGACEKCHPATKGIKYELPGDVGSVLFSHKSHSA
KGYGCVDCHSKIIVAGAGRKSHTMKEMEQGQSCGACHGFSMAFSVKDPIH
CEKCHQRLY
>WP_004514731.1
MKRIGITFIALLALAAPAMAGHVATIGTGTCGSCHRTNLVTQHGGFVATV
CQTCHDSTVAAVKDTIATGVAGQPYTCSNCHGAETHLSKHGDYAANFAAY
NGVEPVTSGIWTAPSSYTKVTPATKEYQVCVKCHSSNGLGSTTNSVSGVT
GPSGLLLTDQAMEFSQYNRSGHPIVTGLNNYPNSPAPKALVKTQLSSPWN
VNMGKQTMKCFDCHGADGKLVGVGRDWPYNSATGQLWKLGDASNSKLFCK
NCHPLVNTNNTHSESNHSKYPCVYCHTRVPHGGKVSRLIVTFTSGLPSRY
YPDGKGGGTPSLQDKLLRYTKATSASRYDTPSCDADCHGSHQNTTGEAW
>WP_004514788.1
MKRIVITTAALLAMAAPAMAGHTAAVGQGNCSYCHKVNLVTQHGGFAATV
CQTCHDIPATDGMATAVKDTIAAGVAGQQYACSNCHGSQSHAQKHPGYAA
NYSTYNGVEPGYGTTTWTGATSYTPATPAAKMYQLCVKCHSSNGLGATTN
ATSGVVGPSGLNLTDQAWEFSPTNRSAHPVIVTLNNQTGSPAPRALKTTE
MKAPWLNVGNQTMTCADCHDFVDTGIQGAGITWSLKGTNKAWPYTVAGVT
TGTFQTMNNNSMSFCWNCHNFSGAGEVHTTGDHSGVKCIDCHIRVPHGGK
VSRLIGTATPGLPARYSGDGKGGEMPHVTAFKKAASGTYGTSSCSTNCGE
HGSISGGETW
>WP_215732890.1
MTIITAHCRCILQSVASLILLLLFVQVGAAQPPDTCSGCHADRSKMLRFG
FPHLSVTAEEATRQSGMNAACSDCHLGDPTNPDRTAAHRGMGRLLLVRKK
GMLAESVQREAPLKLTGNPMTRIQHQIVRDGKVVIDPNVTLILYQDKRRD
NLSQDFGVMEKTCGACHAKEFSEFTQSTMGRNAKQSRYQSWTDQQRGPHN
CGAWFNGNYERISTNTAVPFSRGQSALNQRSCNTCHVGCLDCHYDPQPTD
PANPKQGIHTFNRVPKPESCYGGGRGQICHAGPEERRRGAGYFGGSYANP
EGMEPDIHQVKKIGCLDCHENSGSKSGLGHGMIKRQGRCDRCHERQVASH
KLTLHKTLSCEACHIQNISGYQGTFWGPGKLAGSNTPFFKYKEYYGIMKE
PILIRDQNGRWIPVKPFPMAVLNQKESALKPGLHWRWPKELPDLQRTDDA
YGYVGLFDGLPENNRALAWIQMDKVSHKYGKSRPCASCHELPDGEQRQHV
EWDFTDAGALPFSGSHVVVAGKKGLSIRDMKSEKIDVLDGYRLSSLAPWF
YLKDRWHIEGDFSLPSIKERELYSRAKGDVAKARQARVVH
>WP_215733015.1
MKSHVWRPLFVALGLVILILVARVFVVPADFGIGERGYMYGWHRKGNEEE
WKKVTVKYRTKAYCKECHGEKVESIGRSPHGVLQCENCHGPALDHPKDPP
TLTIDHSRKLCIRCHAKLDTPSSGRSKIRGIDPETHNPEAECSLCHDPHH
PNLEELKRHE
>WP_215733381.1
MAGRRSRKISVFLLVASITVLFLAGLSDAAIQCYDCHGTHATGDYRPDDA
AYRNISTGAFKGNHRTHMGSGATPGTCEVCHGAGAASYTNAHRNGQVSIA
TNINSSPATGTYSRGTSFAQSATPTLGTCSTVNCHFEAATPTWGADPALT
TCSTCHGAAPADGSHPAPSGSGKKHGDYYGLTTSSCAKCHPDHTTEAKPF
THATSAGNRALVVAFTSAPNSGFGRYTGNTNYPNYLPSQSPPRNGTCKNL
YCHSPGNKASSFDLPNNSASWGGSLTCKGCHKADKVSGDVIISGSHRGHV
DGMTLGYTQIKCVKCHAATTNSSMTIVSTVNHVDKQVTVAFNNTSSAAAG
YYNTQLAKPASPSTKAPGSAVGQCTTVYCHSSGQGDGGTWPPTYQSPTWG
TGSTGQCGTCHGIQTKHDASGFGLGTATPLTTGSHTRHLTFDLGTGNVSA
ERKCAACHSYTLTGYAPNACSSTVCHNLMPSKHANYEINVGIPDYYGATA
TYNAASLTPGTGYSTCSNVYCHSDGKATPTTYATPTWGNATSGACGTCHG
VTAAAPPASTPHAKHVGSASPYRFACAECHSGKVQVTANSTIAPTFTNLT
SHVNKVRDVKFAPTNPFGTYSSAITTCRNLYCHSTGNTSVAAGNLPGVYG
GSVYVRQGWTGSLSCNSCHGRSTSNGMPDYTNAGAVGSATSNSHPKHVTS
SAIACNECHEKTTKNNTSIRPTTPSYHTNGGRNVFFNLSGNSAAGTYDGA
LKKCSSTYCHGAGASLAWGGTAYCNSCHSANDGTSGGGGVNNWGTGVSAH
TLHVEDTTTLPSKYTNYSTGNLSGSTTTYRFGCASCHNPASATHVSGYAS
NPYRAQVFFGYTSPGKKPAYTYTGTAGTADNGFAWSNGNTVCNQTYCHSN
GAGGTGAAVSWATVTNSATNTRCKTCHGYTTASGSAIATGTHGTHISGST
YNLSCRKCHAATTTDGATITDKTKHVNKAVNIAFNNSTTAVNGTYNGIAS
PMSKNPGSAYASCANTYCHSQGTSTTPVASNIVATWGGSLDTTCTGCHNG
DNGAINKMATYSHTMHVQSYGFDCALCHSATASNSRTIANRANHVNRLVD
VQFSAWVNNAATYAGSTPKSKIPGSPVGTCANTYCHSDGTAVASGTITAN
TTVNWGTAGPLACNACHGNGTYGSDFRKAAPLYATGSPKGNAHDKHTKVG
SLTGTYMQCNNCHAATTTSTTITDATKHVNKAYDVSSVRFGVFSSSFRDG
DNTMNSTKVTVAYTYNAGGSTCSNVSCHPIGLDSATGLPETRAAASVAWN
SAYKCIDCHSMNMQETDTFHHAMRNYSTGYPTSAPNGNATTGGTNMINRR
CTMCHVDHNIFSPDINGSSSGRAYNLRTDIGTSPTTASGYTNTDFQSTGS
GGICISCHTNAKTKDTTMRRNDTGVTVTPTITLANYSSSGHEYGVPAKFM
SDGSVVNGNCSKCHNALQGEISVFMNATSAYQFGNHNSGIRRLQGSLGAA
GGETAEEQICYRCHSKITDQDPGGGPPKKTAGKDYYGVASMSAAAEDLFT
ANKNYRLPSATSITSKLFFKPSSVETPAAPTPDTPANDGDLGDPFAGGTY
IIRSMSPWSTTTSYETKSQTTNQSGTKYWEMVKFVSPAVATTVTVPAGSW
VINIYSRESSTSQNARIRYMVYKWTSGDALGATIINKGTYATELSTASAP
GANRQIAVDLGAITLNAGEKIVVDLALETTASYSYSSYTASYYFGGGAPS
NLTLPGAVEFSYADPGTSGYGHNVTQYVGIHRPSPTDETQAYISANKHVE
CVDCHNPHAAKAGTHTPGNATLASVLRGVAGAIPTYGTTNWTAPTGYSLG
TATAEYQICFKCHSGANTNYASWGGSGALAWTDLGLEFNRYNKSGHPVVA
SLNNYPNSSGALSSTIMQTGWTAVGTQIMTCSDCHASDSIVSKGPHGSTV
KWMLNGTNKAWPFTSASQNGGSTGTTYKLNNIASGTDDGLFCMNCHKVST
SSNTMHSRINSQHSGYSSGIMIACVSCHIRVPHGGKVKRLIRTDNTPARY
LPNGNGGDVSGQTRQVIKAYNGGTTFSASGCFHSGGSDTW
>WP_215733563.1
MSFVKQGIGACVAVLVFSGTGIAAPEVPDGAVNPHASPESCGVCHVLPKE
KLGSFFVANATKRQLLTNPVALCRQCHGMEFGHGIGMKPEMNRESLPLAE
DRTITCAITCHAMHVKNPDHQEQERYHLRLPLSKICLSCHEK
>WP_215733564.1
MAIKNLILTLVFFLFMSPALFAASYPKDAVHLDTNKVSTGCSTCHLSFNF
KSGGGPETCIICHGDPSRLKQSYKNMPKNFAPAGSNRKNIEAEFLKTYHH
PTFDARGIHQSNEVLPETDSRIPRHAECVDCHNPHYVTSENKFAGIRGKR
VGNVISSVNKEYELCYKCHGESANLPGRQVNKRMEFALTNPSFHPVEGEG
KNTAVISLLKPYKEKKINAGDVATISCGDCHGSENPESPRGPHGSQYEHI
LVDHYSTSDKQSETPYTYALCYRCHDRTSILGNESFRYHALHIQGRGGGS
GADSGTSCYTCHSSHGSPDNKYLITFNKSVVSPNSQGQLKFVEKGISTFR
GECYLSCHGVDHNPKVY
>WP_215733565.1
MMVKTDNLFPVLLFLIVVFFDTGAGFGAQGPKFTEGGNKHNLSFSNTGVN
YKATNASDPRGKQICIFCHTPHNAKPQTVLWNRNDTTQTFGHYSSNTLAI
HTDPAAKTSSDYKSEPNGSSRLCLSCHDGVTALGAVLNGDAIEVNNNVNT
VMSGTHVFNRTKITNSHHPVSFVYNASVRDRLNVLEGPGNSYQLPTNAKI
RLDRENRMQCITCHDPHQTQYNDPTTPFWVLDGTSATNAHDSVCTNCHNF
TNNP
>WP_215733598.1
MRLSATYSSSALICLPLLLLLSLFPAYARCQEQTVCLQCHGAQTGKGGAP
VKAWRGSVHADNGISCNDCHGGDPRDAANAMSPVRGFLGVPGETGIPAFC
GRCHVGIREEYLKSAHGRALGKGGPTCVTCHGSHTVMKATLDLINDKNCS
RCHPYDRASVIKEAMRQTDGSITDIARKIQQFKGKGINIEVHEKSLFDLR
NRYHRLFHVVDVGRVKQESEVIRQGLGTIEQALAKLDERNKRRKIVGTTV
VAGLLLATLLSYLLKKTFDN
>WP_215733794.1
MALRKTAGYLWNPISLIGLLLAFVGTGLIIAFLAMEMITGVEHPYIGLLT
YFAFPGMLIFGLILVPVGAWMVRNRRRKEDEDIPPYPRMDFNDPHKRRLF
IFFVLASVIFVLIVSVASILGFEFTESTTFCGELCHTVMTPEHTAWKNSP
HARVKCVECHVGPGAEWYVKAKISGLRQVWAVATHSYPTPIETPIENLRP
ARDTCEHCHWPEKFYSGRQKIFYHYAPNKENTPREINMLINIGGAPKSPH
AKGIHWHIGTEVYYISRDKKRLDIPYIAVKQKDGSFVEYMSTETPLTRDE
IAKAKKRLMDCTDCHNRPTHIYKSPGQEMDEHIVSGLIDPALPYIKKIGV
ELLEKPYKTQQEAFTAIAAKLPEYYATNYPEVSKTKAAAINQAVTQVKDI
YSRNFFPEMKVSWNTYPNHIGHFYTPGCFRCHDGKHKSTDGKKTISKDCN
MCHTMISQTQENIPAGKQVKEFVHPVDIGDEIHKTNCSDCHMSGGEDVPG
GGKH
>WP_215733798.1
MERKIHAAAVVAMLILAAGAASAIETITFPNRIGQVSFPHKKHQDALGQC
RGCHETGPGKIDGFDKVLAHGKGCKGCHEAMKRGPVLCKGCHGGG
>WP_215733848.1
MIKILFTGLVAGAVMASAAFAKDHPGREYMEKNGYKGPETCEVCHPGTAK
EFLSTVHWTHASKVDNVENTDPAREYGMKNRIYTMCNGNDIVNNLKEIPK
TPDAKGPKFTGCNTCHPGNHVSDVGSTGPEAEAAIDCLLCHSREYDYSKR
KPFKDDQGRVVLGQDRSVKAALAIAKPTVKNCMTCHEAAGGGVLVKRGFA
FTKENDVHAAKGMVCVDCHKAKNHKIPTGFDPNNWAHDGVRVACADCHTE
TPHKDAEYNRHTARIACQTCHVTRTGGAFAKDFTKWEKLSSGYYEPTTLR
KEANETVPVYAWYDKTVANRPDFIGPKGSRSNKASRIYPFKVFQGKGFFD
RKTGKLLSMDFAPPMANGDTLAGVASAAKILGIKQYDPVPGWQTIMFGSN
HLVTKKNALTCNNCHAPNGVLRFKDLGYSDDEVKRLTSPELYLQKMAEKQ
REEW
>WP_215733913.1
MNRITSAGLAVAVVLSTGSASARAETVDHYGAMVDRRASFEECVACHDGT
IAKDVAYCRENCSFRTPHPVMRRYPPPGREAAYRPVESLREAGIELVDGM
VVCISCHNLNNPPPHHLAVDPAASSLCMTCHMQ
>WP_215733959.1
MRFRFTLPLVACTLAVAGLAFGISIKDVVFTTKDAGKIVFSHKVHIGKKG
IENNCKACHPAIFDMKKKVTYTMADMEKGKSCGACHTGKDGVFPLKDCAR
CHAVKEITYKVKSAGPTPFSHKKHLAKYSDCGACHPKLFKAGRNKPVTMA
EMEKGKSCGACHNGKSAFSVDECARCHLVKEVGLTSKETGKIIFSHKLHA
AKRKCGECHNKLYEAGRNKPVGMAAMEKGKSCGACHNGKGLFDVKQCAKC
HPVKAVNFKVSGAGPVKFSHDVHLAMYSCNACHTKIFKAGRSARVVTMLE
MEKGKSCGACHDGTKAFSVREDCVKCHDM
>WP_215733960.1
MTTLRAATLVLSILLVFPMVVLAAAATEDGCIGCHGDKNISGKSGSHLFI
DPAQYKKTSHSIIGCTSCHESVTSNHPNDGIRPSRATCKECHSPVHQEYA
ASLHANNAACADCHNPHAVKPPAMTSARDMNAMCAKCHETAKMVNVHAKW
LPQADLHIDALPCITCHTGSQNYVITMYIEKRLGTKEHSDFKVASFDELT
QLVPGDKDVKALIDTNGDNFISLAELRSFNRNSKHDDMRLWGMMTPEKVT
HSYQILDNRWDCTFCHASGPRAMQTSFVAFPEKGGTYTRVAVEKGAVLDV
LYGTPDFYMMGSTRSTALSIVGGLIVLGGMGFAGVHGTLRFLTRKNRKEH
>WP_215733987.1
MTASSLFLSVSAAAFWLLLTGGVAAATSLPGVPDGCGTRCHKSKVREAFV
HGPVGSDDCISCHNPTGLEHPKQRGAFRLVAEGAKLCSVCHEGKADKKVV
HPPVAKGACLDCHDVHQSPYRMQLKADGAALCFGCHDAEKFKASHRHAPV
AEGSCLGCHDPHQSDNRALLKGSGAGLCFICHDKKMAEGVSIHGPVAEGG
CTDCHAPHGSPFYKILKNAFPEQFYLPYAQENFALCFDCHTKDLAQDKRT
DTITGFRNGDRNLHNLHINKPDKGRSCKTCHDPHAALQPRLIKERIPGFG
TWEIPIRYTKTDTGGTCVAGCHKPKSYDRLRAVRNP
>WP_215733988.1
MSRRGITGVVTAVFLGWAAVAFGGVSFIYPAPNAWVEHSDHLILKLNSTE
VTGVRIGVNGLVSDLLVVGSPEYRRTFQDFLIVQPVWDRGRNEVTVETFI
GNNRAETAQASVYFAPGAKASDIPPEFKANSFHQPDLEARCVGCHDMAPS
SDKSLSTLAKENPCIGCHRKMLDVKFVHGPAGTYSCGYCHKEKATPKYVV
TKREAALCNECHGDKAAEFAKRKYIHGPIAGGMCEVCHDSHGSANYGQLK
APINELCLSCHESIKKTPHVVRTTTGAGHPVSGAKDPSAPKTGREMSCIS
CHNPHAGDARYFFVNNSEDRLLLCQMCHNK
>WP_215733990.1
MKRRILMAMAALALMGMASSSGAAPSGSVKGIKGSPHDLSFTTPGANQTD
QVCVFCHTPHNAVQAVPLWNRNASTNTAGSFQLYTSSQTFDMKPNPSRNG
FTSDSISLFCMSCHDGSALGGSMIGAEPAGVTNAALIPNFGASPTAATGI
GAKSTNFSTDLTKSHPVNFVYDSTKDAGIVANATLLAGKKFPLFKALGVA
NNLECASCHAVHGQTNTTYNYPKFLRSTMAGSALCLGCHIK
>WP_215734091.1
MKQGVNRFGRLLVSVALLGWATASAGFAFAAEQTSGATEMGKRSSSPVAT
VQIQKQPELYAVEPPPLTVTQCGQCHPGVFQDIKKDGGRHAFTCQNCHKS
FHSYSPRKNNWDQIMPKCSDCHSPATVAHAQVFTQCAECHSNPHSIKVMP
MSQKLLASCATCHAGPPTDLKQFPSKHTKLSCADCHTRHGLIPSCNMCHK
PHYEGQDFKTCASECHPVHKPKEISYKKDVGTRTCGACHEGVYATWTKTP
SRHGKVSCALCHTKHGFIPQCTDCHGLPHSKQLHERFPKCLTCHQDAHNP
PVRQR
>WP_215734093.1
MKKGMILTLLATGLMLALLAACASTPAYRLPAKHPTIYELGDRREFCTKC
HGYKKTPVDFERYNHTPLFTESHRLVAYQDQRICALCHEQSFCNDCHVTH
TELRPSLKNQTENYRRMQHRGEYLSRHRIDGRLDPTSCYRCHGNPQSSQT
CRPCHG
>WP_215734094.1
MMSMQAKLKLTVGTLLCAAVLAGCGGGLNASNPDAPSSANAHECTWVTTH
PRKIIEMVTFRVISSATQATFNATYGEDELIQCRVCHGSSFLGAGGGAAG
PACLDCHIADPVRYPAGCYSCHGGVIVDPRFPDQVSSGPYEKFYARYSTT
PQFSQYSAARQAFIDRVKSGSIHNRLSLTLPRNHDALAYVFADANPQDTC
VYCHNQEANANIHHSEAITNRFSCGFCHFRFIAGEFQFVIIRDCKVCHVQ
PI
>WP_215734163.1
MYGNSVRKLLLGVCLLTAATMLYGCGSSKKEGAGAGTAQATATGNIQSSV
QSVNTSGPLPVVTFTLFDENGNPLDPTSLPTNSVRFTMAQLGADGYYKNY
IPTTTATQPGYDSGGTFATVSPGIYTYTFKTDIKDPTKTLGNLAFDSTLT
HTVAAQITRTVTSVSGTSFQQATNPYLNFRPDGGAVTATREVVSISACNE
CHGSLGLHGGGRRDIALCIVCHYPGVIDPQTGNSVDMKVLIHKIHMGEKL
PSVAKGVGYAIIGFGNSFNSYSTVGYPFISGDSRITGTPIECTKCHKQGT
DLVGRTFGKDVDKWKGAPKIANCTTCHDTTTFDGSATLTVNNPRSGDTAP
NPVTITSAPHSGGNATDAVCAGCHIDSTPTDQYTLSVVGAHTILEKAPSY
YTGINFQIINVANATAGNAPTVTFKITKDDGTAISPAAPSSFSLKFGYFT
QLDYLNNGLANYGQPLSQATTAATANGDGSYTIAFATPIPVALTAGVGVI
GLEGRIPYTTPKGTYNVGGTAVQWYFNLANGARITDQSLQRRKVVSVEKC
NACHSRLSLHGANRVNSIEECVICHNPNATDKGRRVGGPFLDGLAERTIN
LKDMIHSIHTGEELSVKPYVVYGFGNTPNVFSHVRYPNDRRICTACHLDG
TFGLPLPANALGTTTATGAIANDNSDDTKLRPITATCTSCHDGAGTATHI
ADKVVGGAETCVQCHRTGLLVGPDFAHTPVR
>WP_215734165.1
MKKWLIALLLLAASTFSVQMALADKMSHKEYASTPIADCNSCHKGEGVAP
NHDTDWLRGHRVLAGKAGSNCYQCHTQQFCLDCHKGGGIDAKLSTRNYQR
DYVPKSHRTDFISIHPIKALDNPQSCNRCHEPSYCNECHSRFPKGSLRIK
SHLRSGTTQTWFWNSEHATEARRNLQSCQTCHPDGDVCLTCHATKNKIIN
GQPASGINPHPRNFKGGNIIDRSDRSCRKCHTL
>WP_215734166.1
MRNQFTLLLGATALLALAGCGSGNRESAIDQQTASYQASAGCISCHDNTN
YRSPVTGAIIAEEWKASAHNTRNGASCPDCHTTNGHPSGGALANIPGDVV
CLNCHTATSMRTYNAHFVGGATYDATKAAYVAPYDANSCRVCHNPHDTTT
LLAVNQQWAASGHGDVTKEPWMHYKWRQPSQVDLGCARCHTAGGSRDYFQ
NNYTYSAANIKAIFGKYTTGREALGCKGCHNDYSWTRIAPTTAFATPYSP
SLGASASFPSGTTIGDTQLCIPCHAGLSGGNAVETTTADLTATKFSDFNS
HYMAAAGMMYVKAGFTGFTSASAVLGSSTYGKSLTSTDDSGAIGSSHRTL
GTSAMATYRTVAARDLTSGGPCVTCHMKGGHSLGINAATFDRVCVKCHTK
EGTTTLTSANFKSVFIDPQAEVFENALNVAVNILKNKYGVGYNATAYPYF
FDLTLDSTGKTALKDWTRGGTVNAKKLLGACFNINLLKREPAAYAHARTY
TRRLIYDTIDFLDDGAMNWSAGATAMAQNGTLYGKGSAAYTDGTLTTLAP
GTTESMVYLIGWDRGTGAWNTPLERP
>WP_215734185.1
MFTMLLAMAALYSRQATAERKENHKDYASSSLAECSSCHKGEGVAPNHDS
DWVRGHRLVAQKPGRNCNDCHDQAFCLDCHTGGGIDTSPSNQTFRRDYKP
KSHRSDFIEIHPIKAMDNPQSCTRCHSEQKFCIECHERFRSNDLQFQSHR
RQFSAIQLSNVGPKHEGFSATQCQSCHPGGMLPTHKWSADHAVEARRNLQ
ACQTCHNEGDVCMKCHSARTGLKVSPHPRNWDSVKGNYRDKSNGRSCVKC
HDHF
>WP_215734278.1
MMLKPVWLKLSVAAVAFCAATPVFAEKAGIGWQGTISAKAGKAKTMAELA
KMYDSSSCIECHQETHNDWNKSIHARSIFGTSRTAATLKTAVVNGLMEWP
YSGVKKPEDVKVEHLMGCAKCHLPQLADAEDSVAKEIIATVDNWQDALKK
KDTVKAAAEADKLKSLNISCLVCHNRNAITHKWTDGYPQAGVVYGSKDGD
HPSDAFPKMKASPIMSESIQCGQCHGLGPNMELDNPTQCCTSYGSYLWAY
TAEGGSETCQDCHMKKSKLGHNMQSYRDPGMAKAAVEFKAEARAFHWRDG
ATIKPKAVVKVEMVNRAGHSIPDG
>WP_215734279.1
MPWMMHFIAVFWLAAALASPAEGAENCRACHRDAISGPHAAIGCTPCHGD
DRSTVGNPATAVDRAARCVACHRGFDRLFDHAMITRAAERQFVARTVGRF
DGGFWGGNCTGCHVRGCLDCHGGKGHAMSRPRDGACLECHRGYFVGSDYH
GRAPREDAFRFQRGPFAGGEQFLPMLPDVHAEAGIGCGDCHDMASLAAGR
RSGKGCRDCHEPDQRIVEHRIPAHRERLECYACHSAWAPQEYGTFWLRFI
DSPRRKARFTAIPHQDEWVKSAYLKRQDAPPLGLNRAGKVSPIRPQFILY
FSDIRSERAVGEENRLLAAEWKAFFPHTVRRGTVMCDGCHDNPRRFLLEG
EKERIYRLKDDGLSLESFWRREGQRAVNGSFMDPERVRKMAVRTPAYTKG
YIEKWQRLTGDAGTSSRR
>WP_215734283.1
MVARLPLLILLCLVLAACVGKAPGEGCLSCHPSHYAERGSCVSCHRGNGK
SVRKAIAHHRLIPAELAYFTVPGSRRVEEGKRLAERFGCRRCHNLGGKGT
RLAADLDRLAGDDPVRLFGAIKRPVLFMPDFHFDDRQTAGLVNAVMALAA
KAPRPVSGGLPVVVHFASPQQGEGNIFEKKCGGCHRLLTAREGALGNGDV
APNLSGLFTPFYPTPFKPGEPWTAERLGLWLDNPRAVRPDTPMPPVRLSP
PEKKQLAEMLKID
>WP_215734285.1
MKLAKKDWFFIILIIAVFGGFWAISGEVKTKKVPYDDAHKRFYDAFNSGA
TKIDLDAQCPSCHFEGPGGIHFPKEHPVKPADGPMRCLFCHKFKSK
>WP_215734298.1
MKKRFLATTVLTAIMAWGAIVNAGPGKIKNTVHNMSSVAPSGFVGTRHWY
STDTDEICVFCHTPHNAKPAQPLWNKVNPTQAFNMYTSSTTLTSVAKKVT
APSPESLLCLSCHDGRTAINVLHNSSAGIDAGGGDKKLMIGGVYDDPTAP
AGVTGMPMNIDTFTIPNTYRANLGKTAADRYAGTNLMDDHPISFSYTAAY
NEKVGSGSSAINPIATPLSKGLRFFGSNNRMECSTCHDPHVDYGMDFDGN
PTYSGGNTALRPFLVRDNTGSAMCLACHNK
>WP_215734299.1
MYGMIMKASVVILLAIMVPVSASAIDFPHETGSGKGYTCYSCHTGHSTLG
TTSTDAQNNICVTCHKAGDPYGQKKKFTMSDFANPFRTYTSSRPAILYQT
SHNWVGKDNVPAAGALPPVDVRLSKSFLVGTIACARCHSIHNLYSSVQNT
RPFLRTLNTNDSMCLDCHRPRSTTDHTLGTHPVTMNYADKAAARPDEFYA
TPQNSNPANPTSAMKMSRNGAVVCTTCHGVHYADSNSRTFDNASSARMGL
LSTSRGFLLRTDLKGATVTDRNICTNCHKSANDSANTNARVKNHNGTKNQ
NVQCADCHGGHVDAADGTTPNVFLINRFMNISTQYGAVRNAKVLYQYTSA
ARKNYNKDSFGVCVACHPTLPPTISTHQTSTNAADCSSCHTHSQGFSANC
TQCHGFPPQANVASGPSGYAKDGVRDYSTSGVSKDESATPHISHAGGGSY
YSFACDDCHKGFSHNTGTFQDVYKNPAGTKAAANGANPAYNGTGSGTCST
TYCHSNGNGVYTSPTWANGKNTIMGLAPAARCGSCHSATPVTGAHNRHIA
GGASGKSYGCANCHAATVSDNTTLLAAARANGGAHVNGVKDKQFSGAIGG
QALSGTDCSTVYCHSNGKGAAPVVAPVWGNPASGQCGACHKATGATPMDT
YGHLAHLTAVYGPNFGTAVSACQKCHTYTDELAATHVNGTVDVGATTCTT
NCHKQSAAWTGGRVTCESCHTTPLSVINGLTAPSKPNFTSSGHGQAGVNY
DASRQCVNCHDNTSAHISTALGTYKRIAVNDNTLCSGCHNDSVKVPTVTK
RNMPTHATAKGTYTMDCKVCHDVHGTGNRGMVRTKITFGTLTSTITYATT
ADLVQLVPPYRGVCQTCHTATSHYKRGVDEGANHPTTNCLNCHSHKNAYA
FKPRACNECHGYPPAPKGFVATQATYSTAKLENYSGGGGAHVKLGHLMAN
LRPTQGFTPCLACHNGGPAAHTGDDTIWTSGTTQSKKAPVTVKIDPTYKF
NATKGQWYSQVAPDTTGSCWNVSCHFQPTPRWSNDK
>WP_215734310.1
MKPILVATAAMISVMLLTVTGAGAAMQCYDCHGTSATMDYRPVDASYRNI
STGGFKGNHQTHMGSGASSTDCAVCHGGGATSYLNSHRSGNVDIAANINN
SPATGTYSRGTSFAQSTTPTLGTCSSVNCHFEAATPTWGADPSLTTCSTC
HGAAPADGSHPATSGSGKKHGDYYGLTTSSCVKCHPDHTAEAKPFAHATS
AGNRALIVAFNAAPNNGFGRYTGNTNYPNYLPSQSPSRNGTCKNLYCHSN
GSRGFAPYTSNNAATWGGSLTCKGCHKGSMATNGDPMVTGSHLSHVFGTS
GFGAILACTKCHAATAGNGMAIIDTSKHVDKLVTIAFNNTSSAASGSYNG
TLASPASPMTKAPGSSYATCSTVYCHSSGQGDGGTWPPTYTTPKWGDYAS
GQCGTCHGINTKHGIGAGFNIGTPTPLTSGSHTKHLSYTMGITAAEKCAE
CHVYTRTGFSPGACGSASCHDGTLAQKHPNYAVNVGIPDYYGATATYNAA
SLTPGTGYSSCSNVYCHSNGLTTAPTYYAPTWGTVADGACGTCHGVTAAA
PPASVPHVKHMGIANQYRFACAECHSGKVQVTANSTVAPTFTNLTSHVNK
SRDVKFDPTNPFGTYSTASLSCRNLYCHSTGNTGVASGNLPGVYGGKVYA
RVTWSGSVTCTSCHGRSTANGMPDYANAGTPGSDTVNSHSKHVTSSNIQC
VECHEKTTKNNTSIRAITPSYHVNATSHDVFFNLSGLSPSGTYDSALKKC
SSTYCHGAGASVAWGGTTYCNSCHSANDGASGGGGINNWSAGVSAHTLHV
EDTTTLPSKYTNYSTGNLGSAAAYRFACASCHNPASTIHLSGYASGSYRA
QVFFGYTAPGKKPAYTYTGTAGTADNGFGWSSGNTVCNQTYCHSNGVGGT
GAAVSWATTANTAGVGRCQKCHGNATYTADYRGGAPLYASGSISYRGASK
GNAHQLHIDAGSGAAAASDPQCLHCHAGTTTTNTSITNKVNHIDKGYDVT
AGGTFADGDNIGGAAISVTTSYTYNASGSSCSNVSCHPTGLSGAKSTDVV
SWNDKQTCDDCHKVNLNNNTGYHHAMRNYSGSSASYPKAIPGATAGANDV
NRRCTMCHVDHGTFSPNLNASNTTYGSAGNLRMSIYSSVTATKGYSNRDF
FKTGSGGICVSCHNSELFKDTGNVRVKSEANSTKTAAIVLNNYTGSAHEY
AISSVMKRDSKVFYSDCTKCHNGRRNEVAVFSGMTTAVHDRDVRRIYASL
GTNQTDGIDALFCYRCHSNATDAIGGTKKPTANKDYYATAAMTAASQDIW
TVFSGVGSTTYTTTASSTLYLRDTGAINAVPPATEPTAYQYSSGTYATNT
FTQEDMAPTSGTINATTVISTGNTAARYDRGIQFISPQIDNTVTIASGST
FTLTIREYRSFGTTSDYTRFTVYKWDGATATPLNANAAPNNFVQDTVAIP
TTATNNALAFTTNSAVTLNPGDALICEVEFYHSSGTTALNVTYAYGNYGT
DAAALALPAGTYNWRTTATTSRFGHGVENAAYAGKHKPSPTDETFTYLSA
NKHISCNDCHDPHEARSGNHTAGGTTLPKVLKGATGVTTPAWPALWTAPA
QSAYGTAPVNATAEWQICFKCHSGANSNVTTWGGSGSKAFTDLGLEFNPN
NESYHPVIQALPSTGNRRLASGALTGGWTPGSVMTCSDCHATDSASSKGP
HGSTVKWMLNPNTTGTKYYNWPYTSAANNGTNGTTGFVMGTGSTTVPTNN
FCFSCHVWSAGGAAHTQRTGDHAVACVQCHIRVPHGGKVLRLLTGPNAPL
RYYPDGQSNALNVGINGGVRPSSGTITESGCTTAGVCGTQHSGAGQKW
>WP_215734314.1
MKSMIAATAAVLSVVFLAVTGASASIQCYDCHGTTATADIRPNDTAYRNI
TTGAFKGSHQTHMAPGATVTSCTPCHGGRVTSYTTSHREGFINLTSNVNG
SPATGVYSRGTLFAQSSDPTLGTCSNVNCHFETVSPTWALTPLSAPADCN
KCHGAAPADGSHPATSGSGKKHGDYYGLTTSSCARCHPNHTAETKPFAHA
TSAGNRGLLVQFTAAPNNGAGVYGGNVNYPNYLPSQSPPRNGSCRGLYCH
SNGSRGFAPYTSNTTAAWGGSLTCKGCHKADIASGDAITSGSHQGHVNGQ
GMGYTQFKCVKCHAATVNSSMTIVNTANHADKQVTVAFNNTSSAAAGSYN
GQLAKPATPSTKAPGSAVGQCSNVYCHSTGQHSDGTPLLSADYQTPTWGS
YASGQCGTCHGIQTKHDAGGFGYGTPTPMASGSHTRHLSFQLGTGNVTAE
QKCAACHSYTLTGYTPSACNSASCHTSMAQKHANYEINVGIPTYYGAAAT
YNAASLTPGTGYSSCSNVYCHSDGKATPTSYATPTWGNAASGACGTCHGV
TAAAPPASSPHAKHVGSASPYRFACAECHNGKVQVTANSTVAPTFTNLTS
HVNNARDVKFDPTNPFGTYSSAVTTCRNLYCHSTGNTSVAAGNLPGVYGG
SVYVRQGWSGTVTCTSCHGRSTANGMPDYTNAGSPGSATANSHPKHVTSS
TIACNECHEKTTKNNTSIRPTTPSYHVAGTPSVFFNLSGANKNGTYNGTV
GQKTCTNIYCHSNGSGTYQSPAPQWGNSYNCGSCHPIASLSATHAKHIDV
TVTPTFYTFTANRSSGDDTTGKYYFGCSNCHPLDAVNHANGSITLDLRPA
VSGVSTLRSKNSAAITAFGVAGTANSGTIGTSKSSVKCLNIYCHSNGYAA
NPVYATTPDWYGGSFTDRCASCHGNSPNSTIAGSPAHYNTNFVGTGVSNG
HVVGIHSDDIFTGTSGLATAGTGATNSHGNSSYSTTINCNVCHNLTVTSA
RNDSNVVCKTCHYSGNTVGALVGNSAAIANKALHVSGQVNVSFAAVAIKS
KAEVRVDSAVVQPYKTTWNRVGTYKSSGSYDQAANGLNTASMWNGATKTC
SNIACHNGQPVTWTSTGGATGCQSCHPAL
>WP_215734319.1
MGTENRTKRTSGAVPVLVAFAASMALVLFVLCGTTPVHAGTITSCSGCHG
MPPADAAFRNISTGGFAGNHGTHLSSPASAGDCTRCHNNSGYLNSHRDGK
IQMAPNINTSPASGGGLYKVSGSAVTFRNQTSIPVPGSCSNVNCHFEAAT
PLWGSTAFTSPADCNKCHGAPPNGGTSGAAGSHSRHDQYYAGAANCQKCH
SNNTTFQHATSAGHRNLNISFSAAPNNGSGAYSGPLNDYLPSQTNGFGTC
TSLYCHSNGQKSMGNFSTVTVPTWGTPLPANCTGCHRSNNASGNAMATGS
HKRHVGTDSQGYSNNIACAKCHAATVNGTMAIADTTAHVNAKVNIKFNSL
TTAVNGTYGGQATPFAKDPGTAYGQCNNVYCHSNVQNDGGVGITYRQPTW
GNAASGTCGTCHGGGNHFMEADIATGSHTKHLSSTATPYTMATRCIVCHN
VGGLPFNGSCNNSCHSGLSRHTDGKIDLAFPSNFGATAVYNGNPRPGNGY
STCSNVNCHYSTTTPAWGTSTPINCLGCHTLAVLLASGAHAKHISATASP
TMYNYTANRSTATEYDFGCSNCHPVTATGNHYNSVIDVTLKKDEAGVGSL
RAKNSATAVGINVANSGITGTTKVSIRCSMAYCHSNGNAAGLVYATTPDW
YGGSFTGDRCANCHGNAPNTTIAGSKSHYNNRFLGYTSNPGGHQIAIHAM
GIYSSPSGLAKAGTGSDSSHGNAATSTTIGCNICHYLTVTADRNDDNFVC
KTCHYAGNSVGALAGNPAVIADRSKHVNGTVDVAFKPVAVLSKAQMRSIY
FTSYSGTFKRNGGYKTSGAYDSAKAALNTATMWDGGSKTCSNVACHNSQS
VKWTDNDGATTCVNCHNAM
>WP_215734323.1
MATFALLPLALLLSGCNGSGGENGSCLMCHRGIEHASPAHPRCVSCHGGD
ERGRDKESAHRGMFAPRNPSDPRSWEHSCGACHPWQLARVKGSLMQTNTG
MIKNIQLTWEGEDGRLYGSRREQVYAPDGKDRQLAGVAELDNISGELYRK
FCSLCHVGIENSYAYDVGHSAGCAACHFPWNDTGTYAGGDPTMKGRGPAS
ASHRMTGLPGNDVCFRCHNRSGRIALSYMGLNDGNTAQVPTRNGFPGPLL
TSGSRSITRITPDIHYAMGMDCIDCHTSRDIMGDGYAYENLYHQVEIRCE
DCHGSGTELPRWREIVRENEAPVRESRQYRRQMRPGMRMIVTGKGRPYSN
VFYENGRVRLVGKRSGRLYTSKVITGTPAHTVAGHGRLECYSCHSRAVVQ
CYGCHTNYDKSRTGRDFVKDMDTLGLFTESEDYRMLYPFPLALNQRGKIS
PVTPGCQTFVTVTEMDGRVSKEGYVTTFKGKQQLRFAPFYSHNTGVKAIG
CGECHANPAFLGFGQHVAAGRSIAATMLCPKNEEKPLDGFQTMEEGRVRA
FSAVTRENSRPLNEAEVMKVWRANLCIVCHTRPDDPIYRKELEYRALDDA
LHRRILAGGGTRVAR
>WP_215734326.1
MRVTVTYTPPTTLGNGATGTNATVCPGDALQKLDGFSFTTATGTDSISAL
TVTTTNGTAIASMSIWDEAGTTQYFSTMNNPGTNTWSFSGGTPIPVDTTV
KNYKVLVTYKDHPTAPAGSTATTAAVTAFTPSTGVAAGTDTADTTLTLDN
VPGTAAVWGTNTGGVASVTLNWTLGAAGESVVIVRYGANTDTTMPVDGTS
YTVGSSFGTGGTVAYAGSGVTATDTVQAGTYYYRIFEYDGCFNYAATAPW
STAVTATPQNKTVAGSASAMWASPTSISVMVGYTNDDNSNNNITIEYSSV
SASTGFVTAVTTPTHPVVPYQYTIAGLTTGNTYWVRVTWNDVDGVLGTSP
TVLPSIVLTQYSPLLHNSAILGSNKWPSGWGVTGGKYGAFSCTTCHTMKS
ANIKRVRTSITAPFGNWSSSGTPSVSVSFTNLTSMGHDDDNHTTSNRVCE
VCHNRNKYHNFNTAKNTGGKSHNNGLDCVGCHSHNQAFKGEESRGGKPCT
NCHNSGKFASSLKGTNGYHHYLQSTDSITYGTMAQPALTGGATDTNRNCL
MCHVDHDIFRPDINLNAGSGRAKNLRADISTTPTAANTASYANTDFIPDV
TKNGGICISCHRTAQTNLGYTQPDGSQRKPAIPYPDTVQNQIFVYMSSAH
NYTVSSTFSGTGTNSFVANCSKCHNDTLNPKSGYNAQGTSRIKFGNHTTS
IPQMLTTFGAPVTSSQKADYCFKCHGNVAPFSTTTPNINVYLSTPRYDWY
STSLMTARTKNLAADFNDAALTHKHQVQLAAYADKHHAGETRAELSANKH
VTCDDCHNHHGSKKGLHIQAGPRNLSPALKGAMGVTPPTWTAWSTARAAG
TTVTWPDALVPASEEWQICFKCHSSYNTNQAGWVGTNYGGADMAIQLNPT
YKSGHAIIGNSRVPADSPSNFAAGTPWNKNSIMTCTDCHVNSNTGANDPK
GGHASANPYMLRGNYQPTLAATVDMANHGPAEMCGLCHNPLSYGISSTDP
TGTQGSSGFSSGTNNLHLEHAFRQGISGYKCSMCHAANIHGSPRQAMFVL
KTDPAPYMVGSDHVGSFTRKANKTYNGSECKGGIGACSAGIHTP
>WP_215734988.1
MKRTSRLATTLFVCFAIVGAAVAALAASPVFPVDREFYPYYPSLIKWNKS
SVPFNAPEVCGGCHDKQYKEWNGSVHSLAFKDPVYQGELNKAVKAVGHDI
ARQCEGCHTPIGVVTGEVKAPGLAGLSAIALAGVSCDVCHSISGVTHQQT
PARVAENGSFIMTPGVETTSGQAIIKRGPIPNHKECGGGFHQCEESPLHL
QANLCASCHQVYHYDDHFPIEATYNEWIAGPYAQKGIMCQDCHMVDIQTF
KRTADQFVKPERKEYKHYFSGANYLLTYLASGAAKKAGDEELAKSMMNQY
EMAVERLKSAAELELFPIYHNGKLDELKVRVKNIRAGHNLPTSLTNVRQM
WLEITAKDENGKVVMTSGTLNPDGSLSEVARNFASDGMTSDFHFAIDPWK
VVGFSKHDTIPPKGYRETYYGLHFPADLKKVTIEAKLRFRQADQKVAEAL
LAAVPKDINLEQMYGLKAVPPLPVVDMVVKEVTVDTSK
>WP_215735033.1
LTDLHAQRGFQCAACHASTNTAITAAVQKGLGGQPVVCADCHNAIGGFGN
HAKQHDMVTLNSTTGFIAAHEEKMVYCFTCHNNTNAGYQKAINDGMAGIP
QTCTSCHAAYGNQPPVANAGANVTTTVNKAVTLSGAASSDPDGTIVSYAW
TFGDGTTGSGVSVTKTYATAGTYTVTLTVTDNAGASASATTIVTVQAAPT
SSSVFADQVLSMQRLYSVTSSDSNSSDVTANFRDGNTTDRYLLQYGSSGS
NYVIAMKLNRDALTATKVVLRVYVSSISSSRTLRIYPYQSNGTSVNTRYY
TSYSTSSTGWKDIDVTSIAQQMNGYGWMKFRVTPTSNSLYVAEGAFQVQ
>WP_215735040.1
MRRLNPVAPLIALAAAATLFVLGGCAPEKAQPVKTVQIPDGEVDPAVWGK
AYPTEYEMWKKTEEPEPPGKSKYKRGFDADHVTYDKLSEFPYMALLFNGW
GFGIAYNEPRGHANMVRDQLEIDSARLKAGGVCLTCKTPYAPKLEKEMGI
DYFKTPFKDVLAKIPEKHKTLGVACIDCHDNKDMSLRISRGFTLGEALKK
LGVDQAKLSRQEMRSLVCAQCHVTYNIPKDADKKSTGVYFPWQGSKMGNI
SVENIIKQIRSDASVGEWTQTVTGFKLGFIRHPEYELFSNNSVHWKAGAA
CTDCHMPYTRVGAFKVSDHRVMSPLKNDMKACIQCHTEKPEWLRDQVIAI
QDRTVSLMLRSGYATATVAKLFEKVHAAQAQGKQIDKALYDRAKDLYEEA
FYRCVFIGAENSVGFHNPTEAMRVLGDATAFATKAEALLRQALAKAGVDV
PLTVNLELNKYLDQRGEKKLTFDPKVEIKDPYGVQVRF
>WP_215735041.1
MLMSNVKRWAAVTAFTAMAAVGTGCAPKKVEQDKSASVADGTIDPAGWKK
AYPAQYELWKKTEEPTPTGKSRYKKGYDEDGVFYDKLDEYPFLALLYNGW
GFGVEYKEPRGHAYMIHDQFEVDPARLKAGGSCLTCKTPYAPELQQRLGK
DYFSKPYKEVHAQIPKEHQMLGVTCIDCHNGSDLSLKISRGFTLGKALEK
LGVDRAKLSAQDKRTLVCAQCHVTYAIPKDGNMKSTDVYFPWDGSTYGGI
TIENIIKKLRSSPANGEWTQGVTGFKLAFIRHPEFELFSNNSPHWQAGVS
CADCHMPSTTAGNQKVSDHRVMSPLKNDLKACAQCHTETPDQLRGKVYAI
QDRTMSRFIRTGYATATVAKLFEMTNKAGAQGKQIDKTLYAQAKDHYEEA
FYRVVFIGAENSVGFHNPTEATRVLEDAAMHAGKADGLLRQALAKAGVTV
PAKVDLELEKYVNNRGSKKLMFKPEHEIKDPLAGK
>WP_215735051.1
MGNHVWRPLFIAVALIALVLVARTFLVPKDFGVHERGYMYGWHRKGNENE
WKAVTVKYRTAAYCKECHADKAESLARTPHGIISCENCHGPALNHPEDPP
TLTIDRSRKLCLRCHAALTTPTSGRASIAGINPETHNPEAECVLCHDPHN
PVVKEAHAKRDEEAGMLGASERGSEAYPLVR
>WP_215735061.1
MKKTAITIAFVATSAFAAHVFAADVIEFPASMGKVTFPHKKHQEMLKDCK
KCHENGPGKIKEFGKDWAHKTCKGCHTELKKGPVGCTDCHKK
>WP_215735233.1
MEKAVSRKLTLFCVICGVAVLVLMGATVIRDGEREWKHYQTQYREMLLKM
IKKEDNPTFYQRVEEMKPEIRQVVVEEWKTVDRCTTCHQGIEDPLFVNAK
QPFTTHPNPELLKHHPVDKFGCTMCHGGQGLATTYNGSSHQPIDNWPITL
VAKGLMQSRCGYCHKDFEAIKADRLIQGRELYKEMHCAGCHQIDGQGGNV
GPDLSNFADKDPSNFSYESIEGPHSKQTWVIEHFRDPKRVSPGTPMRTYV
MNDDQIECLASYVLSLTQRGFSRPYSTKVKADFVPPKVDDTVPEPELSDA
ADDTGSN
>WP_215735303.1
MVGKSTCRRVGSSLMLLFVGVLSLAGPAEGALECYNCHGSSSPVDYRPAD
NAYRNISSGGFQGNHRTHMDASAVPGSCSQCHPGSASYTASHRNGSIRIS
SRINNSPLATAFRNHTSSPQSATPTPGSCTNINCHFEAATPVWGSLPLAV
PAGCSACHGAAPNDGNHPAASGPGKKHGDYLGTGTGSCTSCHTDHTADAH
PFVHATSVGKRALVVKFTKAPNSGGTYSGALTYPGYLPSQSPTRNGTCTN
LYCHSDGRGNPPFTTARWSDSGTIQCYSCHRGRSSDSNQANCTSVGGTWD
SVKTKCSPYLNMSSNGHNKLVGSHWIRKYPCSYCHNATTDAAGNIIDTTK
HVNGTRDVKMAPQWNIVGRPDAAYDPATKVCSNVYCHSDGTTDPETVRAF
PWTATKAGCNDCHGHLRGGCSDVGCHDGVLRAGKVWTLPARFGTLGSYSF
PAGQEWMESMPMFANQGAGTPRANSHPRHAETNFSCDNCHAATVIGDCAS
CHSAGIPVGSMGESSHLNGTYHVNKTKDVVFKDGGSYNPVAKTCSNTKCH
TSGTDPVWGGSVTGAVTCLGCHGTTGADQDDYNSFNGTQARISLTQWTVS
GHGRYSSAGAYPVSGNPAANFPGNPCWYCHDNNALHKDAANPFRLRMHRQ
YERRFEKECVYCHMTRSDGECIGCHVGQVDSLAPQATALGIVFRQSNWST
VTHFPGHTQVTGCTAVNCHDSDSGTFATGTHKGHDVNTGTWTADQKDDVR
NQYLMMGVCLQCHDDDSGGQCNECHRAPDTDPMKYSLGFDPLMPGTRFIK
PKRARASAGHFGYKHYRAFKDSGGWTKIPSATKSPIWGTYSSYQGTWKGG
KFCWDCHDPHGDSNIYMIHDKVATTSDGRFGIPKTRADVVFIKKQSGLDY
ARTTAPYNGICNVCHSPSAKHFTSASGDGHNVSRVCTTCHEHRFADSHAN
KQACNSCHENAKPIPKHTAFGLPRDCTKCHSGTIGKRMDIMGQLRSNSHH
SQRASGEIKNTDCYQCHWEATPQGLIDVDYHEGYNYKTYSSVKNAKVDLV
VWKPRVRPTFYNTTTAIQFLASNIGTASERTEAAKVTNHCIGCHSDQNND
TDVFGDCKTPRQYAWDRSSVAARYQQTGTTTWGKYAGTANAARKNLTKAF
SAHGNATANRGGWSTQTGYDGDIPNTRGGGQAVQCYDCHSSHGSKANGTT
TSYVTFNGTKNGGNLKETQAGKGGYAMTYKASSNPDINSVNPYNTGAGQC
FDCHLTKNSGITPWGYSSTFGAISSVRGYRDTDKFGQGKAGYMKRTSFKD
RTIVGGHFKRSSALTNSAMGTIDGLCTPCHDPHGVSPSLGSDQAYAVPLL
KGTWLTSPYKEEFPLDGATTGTRGSRSYQNPTPTPYVNLDQGTFGWRRIT
EDDTKFAGLCMRCHPKSNLTAGADKTKPWKSLDRVHQTVKGWGKNDMHTF
TCSKCHVPHVSSLPRLMQTNCLDVTHRGRVASGGAAGEGSGTFPRGKGQS
RVNCHPTGVWPDNSWNTKTKW
>WP_215735468.1
MEARRLAKRMYQGFCLFLLGAGTAVSFLTLETATGLPAALALTTADCRVC
HASGNNVDRHHNLIITKGLDCLNCHKQVLDPVTNTYVFAPFRDCTSCHST
TVHYDKHGLYIANWPTMSGVAPGTAPLWTQVMTFSLVNPAKYQYQVCYKC
HSYNAFGAAPTGVSPVVSHSVINLTDQAMELNPYNRSAHPIQVSLNSQTG
SYAPKALVSNQMSLGWTNVGTQKMVCSDCHAAPASGSTGATRYLLKGPRT
YWPYNRNGKLWTLSDVRNNTNNWSTDLFCVNCHPMYSGGSWKNNVHGDGD
HLGSSYTIGGLRLNGIPCVSCHVEVPHGYRLSRLIGYESDPAPYGTIQSN
GTKAQVLKGFKKASSPFSYSEGNCYSTAGACGDHSSPKMTYDW
>WP_215735714.1
MNLRSISITCILFLACVLPATAKETKEITFKLRNAEPVVFSHDYHLAKYN
NNCRICHNTLFNLKNRKRYTMLEMEKGKSCGACHTGIKAFSVADDADCVR
CHRGKPRPVVFKMKGATQAVFKHEIHVPKLGGKCRTCHGNPNIVGVKKVT
MAQMEKGKSCGACHDDKKAFTVSGNCGKCHQGMAPPKTVAFKIKGVADAT
FSHEFHLGMYKCANCHTKLFVYRAGAKHNTMADMANGKSCGACHNGKDAF
ASTGDCSKCHPGLKPGKLTYKTSVGEAFFDHGIHLEMFKCADCHTKIFKY
RKGASSATMAQMEAGASCGTCHNGKDAFSVKDDCVKCHNM
>WP_215735878.1
LTDLHAQRGFQCAACHASTNTAITAAVQKGLGGQPVVCADCHNAIGGFGN
HAGQHDKISLIDQTGFIAAHEEKMVYCTACHTSTNATVVKVINDGMAGIQ
QSCNACHTVAGNNLPPTANAGADVTVGVNQAVTFTGSGTDPDGTIASYAW
NFGDGTTGSGASATKTYTTAGTYTATLTVTDNAGATASDTVIVTVQAAPT
SSSVFADQVLSMQRLYSVTSSDSNSSDVTANFRDGNTTDRYLLQYGSSGS
NYVIAMKLNRDALTATKVVLRVYVSSISSSRTLRIYPYQSNGTSVNTRYY
TSYSTSSTGWKDIDVTSIAQRMNGYGWMKFRVAPSSSSLYVAEGAFQVQ
>WP_215733712.1
MTRRMLVAMVIVLLVSAMHPRQGAAGEGTEGDGKALFQAKCSPCHTIGGG
RLVGPDLKGVTARRDRGWLERFISAPDKVLASGDPVAAKLFQESNKVPMP
NLGLDQDQVNVLLDYLSAPEGISPSKSTPPASPVQEEGDPSKGEKLFTGV
LPFAQGGTPCIACHQVAGIPPLGGGALGPDLTAIAATFGDAALSSALATL
PFPTMKPIFGDHPLTRGEQGDLLAFFRKAAPRQPVTATTRIALWAGGGFL
GLLLLTGAMGRRRLRSVRSALVDEANQGGR
>WP_215733845.1
MERKAIACAAVLALVVGVAWGKDDVMGRAKGIFKPIPGKAKALKGNPATP
AKVELGKMLYFDPRLSSSHLISCNTCHNVGLAGADLQETAIGHGWQKGPR
NSPTVLNAVYNIAQFWDGRAEDLAAQAKGPVQASVEMNNKPENLVATLKS
IPGYQPLFRKAFPGEKDPVTFDNVAKAIEVFEATLVTPGAPFDRYLSGNR
KALTATEEKGLALFLDKGCVACHSGINVGGTGYFPFGVKESPGPEIRPEG
DTGRFKVTNTAADKYVFRSPSLRNAAITMPYFHSGKVWALKDAVKVMGSA
QLGISLTDDDAGKITAFLGSLTGKQPKVMHPVLPPNSDTTPRPLTN
>WP_215735054.1
MARGILRAAVSRVCLILVLSFAAHAYGDPGKDLFDKQCSGCHTVGGGDSG
GPDLKGVTDRRSEEWLESIIIHPDAMAATDPARKELIKKYGYEMPTLGIS
HDDAIKIIAWLRGGGGGAAQAGAPPADEHPEVVVTPALVAKGKALFTGQK
PLANGGAPCIACHRISTPGITGGNLAVSNLSASYQKMGEKGMRGALKALK
FPTMKKIYENRPLTDDEVTSLIALYKDAALTKSTPSASFFPAYGAGTFVV
FLVGLTLYKRRTR
>WP_215735456.1
MVTTRLLATAATLLLTAGGAAAGTSELTCKEAVGKKIFFDQRLSVNKNQA
CAACHAPEVGWTGPDQEINKHGAVYEGSIAGQFGNRKPPSSAYATTSPFF
RLVNVSDAAFEGGNFWDGRAPGAKLGNPAADQAQGPFLNPKEQALPDAAC
VVYRVCNSPDYGMLFQQVWPGACDIDWPTTIDFESACSNPSQGPFSLDAM
TRAKVDVAYNDVAYSIAAFEDSKEVNAFSSKYDQYLKGKARLSDKENWGL
ALFNGKGKCANCHISTVERKCASGIDCGSSRCPDVADDCGKSNPIFTDYT
FDNLGVPKNPENPFYGQPEGGPGWIDPGLGGFLNSRMDFAMYADKNYGKH
KVPTLRNVDKRPYPMFVKDYGHNGYFKSLKEIVHFYNTRDKFPTCNPGDP
GEKMTCWPAPEVSDNVNKTELGNLGLSDMEEDAIVAFMKTLSDGYRQSNQ
DSQ
>WP_215735700.1
MTRILLAIAILTAALFISAVSCFAKDTQNVAAGRDIWFKSTFGGERFFSL
ILPNPPFNLPLGFDQMLTWPRDTRFNEFGVINDPDCTPGDASTGNYDRCA
DPGSAGVIGIRKFPNPSGGAPLIGVTCAVCHAGFDPNHPPADPNHPKAEN
IHPTIGNQYLDIGKIFRVHLSPHDPRYQVFSSWAPGTVDTTVLENDHINN
PGMITPIWDVPDRPFFDVTVGGVPVRAHRNGQGGEDDAGCEAAALRVYFN
IGMCAAECMVGHLANGPGGSQTPIDLAECRKVCPDLVEAERAVGKLCAFL
QTPRSPRLVNAPDGPRLVDWKVVEKGKRVFFNACGSCHSDGDQSVAHNVL
TDDLIHPYSEIGTNSCRARTTNWMEGRIWAAFSSDQYKERPTGGPGFYRD
MPLVGIWATAPFFHNDRLGLYNGDPSVAGRIAAYENAMELLLNPDKRDEA
GSILRTNDVVQLPTPSGVVTLPAGTPVAAFANIDPASGDNLCPDLIENEG
HYFGADLSAEDKYALTEFLKTQ
>WP_214296009.1
MKNVGKASMQFFLALTLIATPLVAFQLLGSNAIAQSTYFSARGCTNCHSA
PVAATCAGCHQHSGTLTATKDKTTSYSPGEAVTITLTSSGARSGWIGVRL
YNQDGAEIARSNGSQSGMGGSAVYPAVLTAPAPTTPGTYAWKIAYFGNQN
GTGTGDVHGEKSVSVSITVASAADTAAPVVTFALPATATALTVPVSTFSA
TDNVAVTGYLINKVATIPAASAAGWTATAPASVTAIAGNNTFYAWAKDAA
GNVSAVKSASVVVTIAPPADTIAPVVTFALPATATALSVPVSSFSATDNV
AVTGYLITPSATPPAASAASWAAAAPASVTAIAGNNTFYAWAKDAAGNVS
AVKSASVVVTIPPVADTTLPTLTISSLANNSYTNKVTLNISGNASDAGGI
KSVTVNGQPVILNPDGSFSHALTLVAGANTITTIATDNAANQQVDTRTIT
YDLNAPILAVSAPADNSNTIQSFITVTGTVSETSTVTVSTNNGSPQSAAI
TGNTYSATVNLIAGVNTIDITATDQAGNTSSAKRTVTYENSSSKFTLAVT
SPAQDITTRNSSLTLKGTIIDASSNVRVRITMDGRSYSPTVVNGVFKQRL
TFYRAKRYTIAVTARDESGNVSTVYRNVIYRPEKSDDHDDD
>WP_214296056.1
MKILIATVTVVMLSAGNIFAEDVIVLPAKNGNVEFHHKKHQEMLKTCMPC
HEKKPGKIEVFGKDFAHKTCKGCHEERKAGPTKCPDCHKK
>WP_214296179.1
MRLFPYGIRMMLIICMLLSAPILSDASPEKAEKTAREKKMTFPVGADTQS
EVCGRCHTAIYREYAFGFGSDQGYKLVSQDGKAHTLPHIVSSKATGHALT
DIKSFSKQPKQHEMAGTACAACHLPESFTIPRNLEISETDKPKVSAMKRE
ETGLSCVSCHLTPEGKIRGPYNINAPHENRPDVNIKTSLMCAYCHSLGKR
VPGNQTQTFLEWRDDFFLKGLGRQNCQDCHMPHTMRRLTEDTTLPERVSS
RHLWTGGRSLQRLLNALSQVIVQPVKEKGAFDFHVINIGAGHSVPTGSHR
RAVYLQVQAISSEGKTAATQEWTFAPWSGNGPNDSTWLDEFRKMPGSSVP
AEALAPHETIIRAGEERVLHWSPTLAAGRYTITSRLVYDLNRYNDRSYKG
DQTRISETSLEVSVK
>WP_214296274.1
MRMLFSRFLPVLMLLSVWAGTSMAEQGMAIDPATCLGCHSEKISIHSFAA
SVHGKNACTSCHIDITDLAKHMRKEIKVQKVQCERCHKKENAEHYGSVHI
AKGVMCADCHTDIHTHTYWKKDKRKVVAKCIQCHDKLAVYQKSVHGKAVA
AGNMDSAACSDCHNLHEIKPLGDPKSHSNREFHTKVCMKCHSDEKLMAKN
KVTTVAVKSYMESYHGKNYRLGFPEKVAGCADCHTAHSVLPKDDPESSVN
PANLVKSCAKCHTRATPLFTKFYAHGEHSDREKYPILYYTFIAMTGLLVG
TFGVFWIHTLLWMFRGFVENREKADKLQSGEHHHVMPDAHKQYRRFNRIH
IFMHILVITSFLGLSLTGLPLKFSDQHWAVSMMNMYGGSANAGLIHRYCA
GITFVYFAMALVMSINFLFIRKDIPGNFLQRLFGPDSLCPNLRDITDVVN
MVRWFLFRGPKPTFERWTYWEKFDFIAVFWGMFAIGGSGLMLWFPEIFGM
ILPGWAFNVATIIHSDEALLATGFIFSVHFFNTHGRPEKFPMDFVIFNGQ
IGKEEMLEERGDQWKRYEAAGITEKFACKRTSGVVYDFLVKGFGFIALFT
GLALLILMIMAFIGGSH
>WP_214296462.1
MKRVLLLGLAAFAALEGCAMFTAWKSIPPPGGCDECHTVAISSNWQVAYK
PATVADERGRQAFQTPEYNMPVLGKQESPLETKKVQELQCFECHKSPTPA
HRERKGRFHH
>WP_214296692.1
MNLVRPLFPILALIGLFFMLAACARMQAITSQPVSHPQALTIGQQADCSE
CHQDQQKGTLKPLEAFTHTPAFVKNHRFYAQSNDQLCSSCHKTSFCSDCH
TNRVEMKPSLKYGNRPDRDLPHRGDFMTLHKIEGKVDPASCYRCHGRGNN
DRCVACHQGARYL
>WP_214296693.1
MMKIPFKTILLVLSVLTLVSCSKGNDKATILDASGKHPANWVQKHASFFR
QTAGATDNPATAQSTNCTECHGKDLKGGNVKVSCFSQSFGAMTCHFHPAG
YATPQVHGAAAKAAPTFSSGLDSCSGCHGSGFAGGFLSTVSCFTCHGISA
PHAKNWATSTTSSHSNSDPGNAATCYQCHAGGRLLKNLPAPPAQPAGTPP
SCFNNTLCHGGLHPVGWINPAQHGTAAKSQPGTGVGFTNCKNCHGNDFKG
GSTGVSCFSASSQNGSCHLRNGSPVNAPHAALPWRATSPAPTHTSTVDDA
QGSNAAVCAQCHLKGANLRTAIITSYAGGTPGCFNGTLCHASMGHPAGWA
DPAQHGATAKANLTYCQTCHSNNPGGGPGSNPRFNVVLGRLTAGCETCHG
VNTAHPPVLQIPAGFGITSLDPLGTPWFRHRTATNFDVCNRCHGANLEGG
IGPRCQNCHLAALPTSTINNADPCSSCHSQPPSGTVYPNINGAHSNHLII
NVAAGSLCNECHLGFGSGTLSHFNKAKLQPAPQIAGIAFNTLSKTGSLVP
AYNSATQQCTNTYCHGNAMPGGDTTGTNRAPVWTGATYPPVLSAAFCDKC
HGFPPTAASGHPGGITIPAGFPATASLGTTCSCHGNINPTGNSYATIFVN
KAQHINGTLEVSSGSAPHAIPLGAGGYPGASHKSTTGVGCLACHPPLAAG
SPYPAVPSGTTPPNCRGCHLNANPTTDPKCSDCHGSAANDGSALLAGRPS
GAPNSFPNRAGEHNRAGHVGRTCTTCHPFTTGDTRHGWSNRTKSTTAQVG
GAGTSITSWNPTTKGCTPTCHGGETW
>WP_214296834.1
MARQIASWLSVMAAVTLVALIFSPVNAAQTQGGKSACITCHEKVTPGIVK
QFLSGKMGKTMDCSSCHGKEHMSANDVAKVKLPTPDTCATCHAERVKEYR
EGKHALAWTAMKAMPMITHQPMAVGGGDLKGCSACHKVGEKAASELKRYG
SGACDSCHTRHSFSRAEAKDPRACRTCHMGFDHPQWEMWQTSKHGSIWEI
EPTTGRAPTCQNCHMPDGKHDVITSWGFLALRLPEDDKQWMENRVTILKA
IGVLDEAGKPTERLDAIKAAKVARLDKASFDKARAKMIDACTQCHSRSYA
ETNLNAGDEVIREVDQVFADSIRTVKGLYDDGILVKPKGWKYAPDLLQFY
EAQSAVEQELYLIFLEYRQRAFQGAFHMNPDYMHWYGWAKVKEAAARIQE
DARRMRQEHKKM
>WP_214297037.1
MLKKRMALVAVVAGAAAVLTIPALTTAAKAKPAAKTANDGRAKCYECHEE
VKALKENSKHAALSCKVCHDKMDAHMSDPEKNKPVTIIDQALCAKCHKEQ
FESFFKTDYEVSARKEKGTPTGRSPMQDKLLAPYGFTYEHNETRGHAFMV
IDQFVVDRFQGGRFQFKDGWQGITKSGKTWDVLTDKAEGNKEWKPMSQTA
MAGNPTCIQCKTSDHILKWKFLGDKDPKAKWSRESNIVDVAKDTNNAVGC
IHCHDPHGTQPRIVRDELINQIDKGASLFAGKDGKTDLKVISFRDGFRKI
GVMQKTDSRMMCAQCHVEYACGKGYEFGSGKGVGFDDKRTNHMPQTQVMQ
LLEHYRKINFYDFKHEVTGAQLVKLQHPEAETYAGSVHDKAGVQCHQCHM
PKMKGKGGKMFSSHGVVRPKNHIQESCLGCHTKDSVEKKRNEMESVINYT
RGKMRKAEYWLGQLIDNYAAAQRMGVSPTVLDQARTKHEEAHVLWEWWTA
ENSDGFHNPSLARESLGASIATSKAAVKILTDAMAVARKDEAKK
>WP_214297102.1
MFVWTLCILAALTVLARPVPALSAENEIVCLQCHANLPEQYSRPVALWRA
SIHAENGIACNNCHGGDPKDMADAMNPARGFLGVPRQTEIPAFCGRCHVG
VLKDYLASAHGRALGKRGPTCVTCHGNHRVVKASLDLINEKSCSSCHSYE
RAGAIKAAMQATEAMLLATDMRIAAYKQIGADTDRLEKGLFATRNRFHTL
FHNVDLTRIKGETAAIRAEIQKIDQALARLDQVGAQRRKAGAAAVGASLL
AALLFHLLRKTYR
>WP_214297177.1
MKFLPEIFTANIAAFLFVLLFASYSGAAAPGPKVSELGNRHNLSAIARQV
GTTTLVPNTNTYRATGDITSNPGGQQICIFCHTPHNANVAEQAPLWNRKF
SSVVFQRYTGSATFNIKNLAAAGYGAGAQPNGSSKLCLSCHDGVASMGDV
LRGGPIDMSKNVIDGIASFNPSTNKMRYGHHPVSFVYATGYAYNSSPESQ
TGSRITGLPVDYVFPQKIDGNIVVKLKDTTRDGRGWMQCTTCHDPHQNQA
NESDCYGGVCDGTNTRKKVPFWVYHKAGNTSVQDHDAVCTACHNLTTPAP
WPSQN
>WP_214297564.1
MAVVAPASAASGANDTCLGCHGSKDIASQGGERLFVDPAKFAATTHAVIG
CDSCHTSVTPRHPHDGSKPAKAVCKECHAPIHTEYATALHSTKASCNDCH
NPHEVKPALMDSGDNINRKCAKCHDPATTVKTHSKWLPQADLHIEALPCI
TCHTGSKNYVITMTIQNRKGGDKLADFKSAEYDELTKLNPAEGDVKRLVD
RDGDGKITLKELRNFNLELRGRGMRLWGMMMPEVVTHTYQILDNRWDCSF
CHASGPQAMQTSYVAFPEKNGRVTRVPVENGAVMDLLYGTPDFYMMGSTR
STALNIVGGLIIVGGLMMPVGHGTLRFLTRKNRKGQGH
>WP_214297579.1
MHFRHLLKFSLIIVVFMPLVVAAATTPLHLDPQIMADGCGSCHVGFDFTN
GGGSAKCITCHGPASGIPKSLISMGNQFKDVTRDFAKNYRHPVFGKAGNH
SAREVLPETNPVAPRHVECADCHSPHYVSRDNPYAGLRGKKVGNFASPIT
KEYELCYLCHADSANLPVKSTNKRIEFNKENPSFHPVEAEGKNQAVVSLM
RPYREKKTTANDVSTLKCADCHGSDDPNSPQGPHGSKYEGLLVDNYATGD
GIQENAYAYGLCYRCHKRTSIMGNQSFPLHSRHIAGENNFKGGGTSCHTC
HTSHGSPENRYLIRFNRNVVKENSEGKLKFVEKGTYSFHGECWLNCHGVD
HNPKTY
>WP_214297586.1
MWKPAVVSLLVLLLGFLAALVLYGVVYPTYLGVRQPIPFSHRVHVYTKHI
SCMMCHSQVATSARAGIPPLQTCLLCHERIIRTHPYIVKLREHFQQGKPV
IWERVNWVPEFVYFNHSMHINKGIDCGICHGDVSMMDRVVPKQEFQMGFC
IECHRRNNATHDCMGCHR
>WP_214297626.1
MFRVILLILVALLIQSATSVQADINEIIDITTSKAGNIPFEHKVHLQKLE
NNCSACHNSIFHVARKKNPTYSMADMEKGKSCGACHKSTSSTNSVKLTDC
TRCHPAGNIDIKIPGFGNLVFSHGKHLEMYTCTDCHDTLFRTTHDNPHFS
MAQMERGKSCGACHDGKTAFSVKGDCVRCHQPPEVVLTGDSHFSHKLHLD
MSFNCRDCHDKLFVSGVNRISRTMKDMEKGFSCGACHDGKTAFSVKADCL
KCHKNVRDVSFKAFNARFSHMSHTTLVKCDDCHSALFTGGIHSVRYTMPQ
MEKGSSCGACHDGKTAFSVTGHCEKCHPGPMADINFKIKDAGSVSFSHTR
HRSILACSDCHNALIGTGVSSKRYSMADMEKGRSCGACHDDETAFGVKKG
CSACHPVKEVLFTDDARFSHDKHLEMYTCSDCHNKLFNAGKTNKRYTMSE
MAQGGSCGACHDGKTAFTVLNDCEKCHKSTVTISFNVKETGITQFSHKNH
GALYKCSDCHNSIFMPGKNSKRFRMAEMEQGNSCGACHDGTTAFSVKSNC
TQCHPARKITFRPSGAVFNHNFHPGAYTCNDCHPSLFIPGTGNKHSTMAM
MEQRQSCGSCHDGSTAFGVKANCNKCHPGTPPKIRYEQPPVTGNVEFNHK
LHGDKGYNCSDCHYAVVASGAGTKRWAMKEMDQGKFCGTCHGFSMAFSVK
DPLACERCHQKEENWRPQPIQ
>WP_214298070.1
MKKIIITMLGLVAFAGTACAADIIDLPASMGKVAFPHKQHQEALKDCKAC
HQNGPGKIAELNKDWAHKTCKGCHAEMKKGPTSCKECHKK
>WP_214298423.1
MAIRKTAGYAWNLISLIGIILALTATGLIIAFAAFEMITGIDHPYLGLMT
YFLFPGMLIFGLVLVPIGAYRVRTQRRKAVLEGMLSLDEEIPKFPRLDLN
DPNRRRMFIFFILASFVFVVVVALASIKGFEFTESTTFCGEVCHTVMEPE
HTAWRNSPHAKVKCVECHVGPGAAWYVKAKISGMRQLYAVAFNTYPTPIH
TPIENLRPARETCEHCHWPEKFYAGRQKLFYHFAPNEQNSPRKVDMLIHI
GSNPKSPTSSGIHWHIGKEVRFIANDKKRLDIPYVVVKEKDGSLVEYMST
DKTLTKDEIAKAEKRLMDCTDCHNRPTHIYHSPDEEMDLNFVSNRIDRNL
PFMKKVAVEILNRPYKTKEEAFATITKDIPAYYAKNYPKVAQEKGAAINQ
AVEQVKDIYSRNFFPKMKVQWNTYPNHIGHFYTPGCFRCHDGKHKTATGK
VISKDCKICHDMLGQVQENIPAGKDVREFVHPVDIGDELYKTNCSECHSA
AVHEAPAEGKHASNKKH
>WP_214298425.1
MKNHVWRPLFLVVAIVAGILFTRTLLVPSDFGVYERGYMYGWHRKSNEDD
WKKIRVKYKTSSGCPECHKDKYDDIKASPHAIISCENCHGPAYDHPNDPQ
GLHIDRSRELCIRCHAYLPYKNNVRGNIPGIDPQNHYPQAQCIMCHYPHN
PVKPNLKYKKTEVKP
>WP_214298484.1
MKPAHTFRTVITALLMTAAGNGVPHDAACGDISGVDHFGSMVDNEGATHT
CLSCHDGIAVKGVDYQLFSRNSHMNALGSHPIDVSYPAEWSGRTNFASST
EILQSGLRLQDGKVTCITCHDLRLQQREHYVPVTMNGSALCLTCHRV
>WP_214298892.1
MKLRMALLNISFLILVACSSSSNEKAPTTTNAHEPGWITMHDEQARQSLT
QCQVCHEKNFSGNPPAPGCGECHTFGIAPFVIHPPYREIKLAWSHPSNHG
WYAKENIKLCQGCHSGLGPGPGSNPRFNRPLGNLEAGCESAAGCHNNNDL
INSFTNGHNPRAAHPSLDPQAPSKQDLRHWYGENIVYRAPDGVLKNAPLN
HSTAGNVTSACALCHGAQLQGGVGPACMDCHVLDPIANPSRCVSCHGPIP
GQQQSAPQKPSQLARLAGRTDMLSRNTFRNFTSQLISRMRLDHIKQMIEK
KNPNQFLFFSYTTVTGLSGRSSHLHHDTLPCADRQNNATCSQCHTANRVG
FNRDRHHDLMFSRGLGCLNCHKLNGGFAPFRDCKDCHREHFCN
>WP_214298894.1
MKVFGAAALIFILALLVACTAGNSYLMPASHPKIYELGERREFCTKCHGF
KKEPIDFERYNHTALFTDNHRMVAYQEDRVCTLCHEQSFCSDCHGRVELK
PSLKDQTKNFSRMQHRGDYLTRHRIDGRIDPTSCFRCHGTPRSSGTCQPC
HGNPR
>WP_214298898.1
MKAGISNKLVTMLAASILSMSLTVCVSFGQSQPETSPSAGTKAAEKPAGA
STSPNPELYSAEPASLTPVQCGQCHTSIYRDLKNDGGRHKFQCDNCHTRF
HAYNPVKQNWQQLMPKCSNCHVPPPHGPKITDCSGCHGNPHAPKKMAMST
LLVNSCSTCHSQPFESLKNFPSKHSKLQCQNCHTTHGYIPSCNACHKPHF
QGQPFATCASECHPVHMPLQIKYKNNVDSRTCGSCHDQIHAKWSKSPSKH
AKVSCASCHHTKHGYKPACTECHSLPHSKDLHAKFPLCLTCHQDAHDPPV
KQSGK
>WP_214298906.1
MHISIVPVLIAMLVVSACTALKEGYPLLPVSEYEKMVVGRLDADYVGTDN
CVAKCHKHDKLTNDFKLSVHGEQITPQTGLPLVNCESCHGPGSLAIDKIE
KNRQLLGEAGDKCDFSKLLDLKTLPPQAQSLICLKCHSAASTPALAQWHT
SVHALNDLSCFDCHKLHEGPHQKVSRDKMAELCYGCHPDVKAQFSLFSRH
PVREKKMGCFDCHEPHGSSLPALLKGNSQRDMCTRCHMEKSGPFVYEHGD
VTETCTNCHAPHGSVNRRLLAAAMPFLCIQCHSPGHRNILDDKTKPLFAN
RCTDCHSTIHGSDTPDNRGFGTLRK
>WP_214298930.1
MKNPLIKISATAAIAFALSACGNANSGNVSLVDSNGKHPAGWINTHKNVA
FTSSTACTECHGNDLSGGISKVSCINPAAGCHTTIPLPNSASCVSCHGAG
TTGPNGNSFPNRNNAHAKHLALNGVTCGTCHNGAGSGTALHANGITNVLL
ATTFSAKTGTFGYNAGSCSAVSCHGGQVTPKWTAAGSITVATDCLKCHEL
GSAPVAPDTTPTPQYNSFYSGKGIIVPNLHQLHLQLSFTCNSCHNIDKLN
TVHFNTLSNHNFTAPANTIGDATGAKTSVTDYSAGNCTSVCHNVRKWQN
>WP_214298932.1
MQSKNMKRFTVLLASVATAALMLGGCSDGKDGAAGAPGADGQGVATKAVE
SCSVCHGDGKAASVDAAHGLANFGDLVVTVKTAPAVVGADLVMTFNVKRN
GANVTNYTNFYKRNATSSPFAYRLAKDDMKRHPIAATGTDNDGTTPVLDT
TGAASGDYKVTITGGAAKAAIDSRYMFRLSDLPISGTNGAMLLVDYPNAP
VTDLFGASSKSCEDCHGTLGNGFHYGSPAYGGKTCVVCHDAVNTTYPRLP
ALIHGIHQSGNMPTGKFTAMSNAATPAAVAEYAIKFPSYMDNCSICHKSG
APLTTVNTQAITYDFCMTCHQNWDGFTGTKVGGAVAFHRNYTSTVGTCAT
CHDGATAPATMGAMHNAAGLYTERSGLVYNGEDISVTEGAKVVQKITGVT
RTGKTLAIKWTAEYPAGTAVNPCNATATTTAPAFAYAAVTASGAQPAVSA
QNFSILKAFFQGDDLVNANNGATSPGQPLNTALTFTGATPNTVCSSNVAT
TTITLTDKEAALTGNARVGLQGKPMLVYAPANNRKILVRAKSPIYDFKLA
DGAAIPARRPVADTDKCLKCHVGSLYQHGGNRVDSVELCVMCHNEASSEQ
NNRVAYGVTAANSYDGKVGQTYGFKSMLHAVHASGTPGFSKPIAFYRSNG
IYTFALTEAALFGNWPGAGAVTKTYGTNPANTDRTHNFASAHYPRALQDC
LACHASNFSRIPDPTKAVATTLDAGAAPWDNQLDDTLQGATAAACTSCHS
NSATAAHAAQFGFTPAVLEKGRQTVFDTANQ
>WP_214299231.1
MISIFPVLALAGLLLVVAACASIKSIPGLPDSHPESLIAGQQINCSECHD
NSSKGTMKPLTAFSHTKIFVKNHRYYASSDDRLCSVCHKASFCADCHTNQ
VEMKPSVKYGYRPDLEMPHRGNYMAVHKIEGKTNPASCYRCHGRANNERC
IACHK
>WP_214299531.1
MKKYMLIFGFCCSVMGATPAVAGSGNVRFTVHNLSNNDDRNKGLPHEQGP
INRKFFSVNEDQVCVFCHTPHNAKPAVPLWNKFIPGDYNNAGYFKMYTSS
RTLTPTARAATAPGAVSLLCLSCHDGKTAINVLHNSKAGSDAPSGGLEVY
NLGDQLVDMGNYPGEVRIQDFSFGFKGATNIGGEPGGDVNAGNLLSDDHP
IGFSYTAAQAQSNNRLNDLASVSTKSGGKIRFFAPNNSVECSSCHDPHVN
YSAGPGAVAELRPFLAMSNTGSSMCLACHNK
>WP_214299533.1
MSRYTLKMLITAIVLLLPCLVFALPGPHDPTSGRNYNCMSCHATGSTLGA
SGWDNVCLYCHNGGVDPLPAANGMRTKRFDKADFANPYRTYTSARPAILY
QTSHKWTGTDTVPKAGALPPVDPYKTTSNGMNKPILVNGLTCARCHNIHG
DSGLQSTASPYLRSPNDKDQMCLDCHRPRNTSSHTVGSHPVNVSYTSARV
KNSAKFKKDALDSSIPPTNPANRSAEMKIKSGLVLCSTCHGVHYSDSNSR
TFDSHSSAASNVIRPSGFGGLSTGKGHLLRTDLRGATSANLNICSNCHNK
PNHNKRGQNIQCADCHSAHVDTVDGTIPNTYVVRRYMNVSTSKGAIRNKA
AFYQYTGSRRNWKNADVAKPGVCQSCHIVPTGGAYPTEHNDASGSNGKLC
MSCHAHDAADGAFSASCTTCHGYPPSDSHGGGPTGYALDGSVSYALQAFY
KDETVTPHTVHAGGAPYSFACNECHKGNSHNSGSTFQDVFKASDVTLASN
GFGTTPSYAPNNNAGPGTCATYCHSNAKPAIGAYVTKAPQWANGKGTIIG
TGGECTACHDNAAGFAGTAHVKHVSATVGKAYACATCHAATVDSTSAIID
KNKHVNAQKDVSFSGSIGSNPLAGTCTTVYCHSNGKGAAAEVAPSFATLS
TGQCGACHKASPGLASGRPLIDSAAHYAHMSSSYGPKSYLQSGAAATSCA
KCHTYTNELAATHVNGAVEVISGAGSTCKTCHPNGVLPVWSGGRVTCESC
HSGTPSVINSLTAPTKPNFTATGHGQAPGNYNASRQCNACHDPDSPHISN
ALNTYKRIAVNDNTLCFGCHNNAGKVPAAAKQSVATHVIAKNGVAVMDCK
LCHDAHGTANSNMIKSFITFGSLTSTISYGSSNDLVQLTPPYRGVCQTCH
TLTSHYRRNANEGANHPTSGCLNCHTHKDAYAFKPRACDACHGYPPAPKG
FVPAQGNFSSAKLENYSGGGGAHVKAGHILANVKPSQGFSPCVACHNDGG
SGHIGRAAIFHPMTSPTTLQKKAKTSVRVDVNYKFNATKSLDATQYRKAA
PDNTGSCWNVSCHFQPTPRWSNDK
>WP_214299534.1
MVGKIRTGQGNIFICMLLALMALSLLDATAQAGTITSCSGCHGMPPVDAT
YRNISTGGIVGNHLKHLASPADPAGCTKCHNNSGYLSSHRDGVIQLASNV
NLSPAPGGGQYKVAGNAVTFRNQTSIPILGTCANVNCHFEAATPQWGSAA
FNSPADCNKCHGVPPSGGAAGAAGSHAKHELYYSGVSNCQKCHSNNTTFQ
HATSAGKRNLNISFAAAPNNGEGAYSGALNDYLPSQNPTGTAGFGTCTAT
YCHSPGDKASAFNPPVVVPTWGTPLPANCTGCHKADAASGNIIASGSHTR
HVTGFYSFKCSRCHAATVNGSMAITDSASHVNGKVNIKFNSLTTAVNGIY
ATQATPFAKDPGTAKGQCNNVYCHSNGQNDGGIGITYKTPTWGGANSRCG
TCHDVNATHNFSGSEIGTGSHTKHLAMSAYSGPAQCITCHDVGRDVAPTE
AFSSGCTNTCHNAYSKHVDGKIDIVFPAKFGATAQYNGSAIPGTGYNSCS
NVSCHYNTTTPTWGTGTPINCVGCHSLAILMASGAHAKHISNTVIPTMYN
YTANRSTAGEYNFGCSNCHPLTVASHMNGTVNVTLNKDEPGKGTLRSKNN
ATTAGINTVNSGITGISKTNIVCSASYCHSNGNTANLIYATTPNWYGTGF
PAGSDRCANCHGNAPNSTIAGSKAHYNNRFLGFTSTPGGHQIGIHAMNIY
SSPSGLAKAGTSGRSSHGNAANATTISCNTCHFATITTGRNDDNAVCKVC
HFAGNTVGALAGNSAVIADKSKHVNGLVNVAFNPVAIKSKAQMRQATFAT
APYSSVWKRNVGYKVSGSYDSAKTTLNTATMWDGTDNVKTCSNVACHNGQ
TVKWSDNNGVTTCVSCHTSL
>WP_214299536.1
MGTKLAKKLSGMSLQTKIGIVFMLVVASFFYQGILKPLIGDTATKTYYFT
TSAAVNVGTDGTTSTAATLGGKISMGTGVYATSRSVSANTALTTEQRMIS
AYGPVYSAANGTQTLTAPAVTIGVRDRSGRGNNVYWKAYVYDYNPTVAPG
TISNVGAANNATLLWASDEKEEHGTVQTPLELTFTNPVPKDVVAGHRLKV
VITCRMAVAGSSPRLYWGNSTNYSFFTVTEANYVADSMTVTNLSDYYGGQ
LTTVTQGDSNIPMLQFSLYSNKSGGASWTGGLIDKIGTNTSVYQSTDDTG
DASFSIYLDADGDGLFENTDTLVGGPYTFGPTGFANPTQSYTLTTPQTID
MTPKRYFVVYNISKYATYNTTVGMRIASNSYFTAPLATGGITNVTSTSSS
TPNIQFGGTAVTKNYPADWDKGFSLTGIKETGGPAATDSDCIVRNTNVSP
GELPLPLVGMLNYPAHSCTSVAGQGYTNNTGSAQADFVRLYFGGTGFPSI
MKTIKGGSFVYRVYTPVGGGTATLQLFYVTSAGVRVNAPISSKYITGNSV
SQTVTTSLAGQNFSNVPAGARLGIQIGVTSGMRIGLGKANGTIGSSAGSF
LSVQETAAENENVDVANGTTIGNVNVYATDTNKVINSFSLTASKAKVVTS
ITVKGSAMFNSTNVKAVRIYSDSASVGTLGVRDATDTLIGSTSTITGNSA
TISTGSLAVTAKVTRYLVEVDIGDTPNTNVVLTALVSDLTVQTLGALGEN
SDSASGSLTILPTTTLSNGTAEPAAQIIPWNAAATKVDAFNLKTNGGVND
TMTSVTVTLTTASSLPAGKVISDYVGRVDIVTGAGASLGHLTAPTMNDNW
QVPTVGLAATTTGTDYYVAITPKGNQNITFTVKAFVTAVAHSRLTNRLLL
SDPTSATITLDQLPPTEPSLTAVTGAYGADVDLAQINLSWTGSTDASGSG
VTYKLVRGLGNAPPPRNCVTDGFKSILVYQGSALSYINKGLDEGVSYGYR
VCAIDSVNNITAGSAKNTTASIKNRCSELPELTIDPMASYVKAGNSVAMT
VGVVNKDTGVCPATTFTLSIMGSNADDSNLSPGTFTGNNFIIDTNRASAY
TTLNFTAKPGAVEGAMKSVHVKVTKSTGGETQCPDPVYVKVSKYGKMMHS
SMQIGTARYGSWGLDYECSTCHTPNSPNIKQVKNVIDTPNGNRPVAFSTV
STASGASVPGVYGNDKRLGTVSSNVCEVCHHNARYHQYSTSKIAWKDHNN
NTNCMKCHPHSIGFKSQGTAGSCDDCHGNPPTTEAMLVVPPTNVLFPYAT
NAGSHAKHNARQLNCKACHSNGNHIDSASPVGDKKLNMGFKVNNTNFTGF
VGNFSSGTLRALPPGNNFAWQKAAGLDLQQAPNTIMTCNVYCHGWEGGGG
YNNEPAWTGITQVGCGSCHNAAGDVPPTSGSHHKHASTEPGFGNGIACSK
CHGFRNYSTSSAHINGNVEWDLSTLPPVSAGLARYKGSDTGSTGNRAPAD
TSSYGTCTNLYCHSNVQTYNGATKTNGPATIFNPTPKWGGTTNCGSCHAE
PNTTGSHTLHVATGGIDFDCRICHSNGGDANPLNHANGQINLAFSGLGEN
THYSYSSAKTPGSAGYGTCYNSNCHGSRRPKNSADPTALVWGTGTATPLC
DKCHTTKPSAAGFYGTAGPASSTSKTDLYVGAHFQHITSMPYKYSGKIDC
SGCHLKPTGPYTPGHIDSALPAELNFNDLAKSGVQNGYTSAAHQPGYNYG
TRQCNNVWCHGAGMNSNEGTGPYGSVGPTKDGGTLGSPAPAIWNSPFLTG
VGTNDCVKCHAFPPPALESGYTHWDEDNNRPYIANQCVLCHKHVDNTGYG
FTNPVKHVNGVVDSCNVCHGRPPINEASLVVPAVGALRNENSVGAHLGHS
INPNIGNKCDVCHYNYSQEMPSYKMEIGFNAFGGRVSRGTFYGYSTLAAN
YPPNNTNLVYFSTRSSTTVRRTLNKDLVNTCANLYCHGGGTGTLAVLGGG
TNIKPNWEAGSTQAECGSCHGVNGTTYRARKSHGAHVGTGFGEPNLACAN
CHGIKTNNYHVNGKVEWEFYTTAKRLNQTAGYSGTGYKPAGASSFTNSGD
TGKLAPSTAYGTCQVYCHSDIYDKTFKVPTWGGAAMTCDSCHRNQTSAGR
FTGNHQKHAASSDNGGFGIECTICHYGSGSGNPLHVNGTVDIIFNPGIVG
ASGVYVPGATEGTGTCKNILCHVSDVSSGPTWGTTDGNYTNGTYKPTCIG
CHSGELNTREAIIPQFAGESHHVQGVTISNSYCYPCHMEANADGTTNATY
HDRTANKTVDLVIWGAGARGAVFTKYTANGSASRKRTEYAKINNVCIGCH
RTRNDATTPFSTIGDNSTPKKYAWDAASIYNRYSSGTTLGTDTTPWGKVT
GNNTVGKSMDKAYSAHGKATINERGWTMTADTFSSNVATSNVLCFDCHNS
HGTDASGIMSSYSSATGRYKGGILKSTTAGLGGYSADYVPVEGGSSAAPD
NNAYNPGAALCFNCHNNKTANTDIPWGYNSTFGFSQAIYGYNDKPFFGNY
STFASTVTSQYKKNNPDNKGGHFGPSSPLTTAVSSRNFANGQHDKPYSVG
TSSPINGLCTPCHDPHGVSRNTTYVSTRAFGVPLLKGTWVTSPYKQDVAP
ANTNEARGGGRRKGAISVGSTPKYNIDQNTMGTAAGSTAWTFPGTPTTQQ
STTDTQFAGLCTGCHAKAAINSAANATAANWKTVGRIHNTVKGWATATGG
NANNSKHAFTCSKCHAPHNSRLPRLSVTNCLDAKHRGRVASGGNTANNGT
NAAAGNTQSNGSSGAGAGRFPMGGGGTGSQPLGTAGQWFFGKEVESTTIG
STTQTLCHQSTTAGGATYNTYTSQKWNKKTQW
>WP_214299562.1
MEALAAQRLGMRLRTKVGVVCMLVVGIFLYQAILKPLIGDTASKIYYFTL
DSSGVNLGADGTTNTNQTRNGKISMKTGVYASSRRVTASAVTTEQDMIRA
YGPAYASMQTVTAPAVTIGVRDGNGSTNNITWKAKVYDYNPAGAANNGVL
LWTSDAVEAHPSVQTPLELPFTNPAPKDIAAGHRIKVVITCQMASTSSAA
RLYWGNSTNYSFFSVTEAPYVANSVTVTNLSDYYKGQLSSVTQGDSNIAM
LQFDLYSNVAGGANWTGGKLDKIGTNNTTYISDDEPGDASFYIYKDADSD
GMFEASDTLVGGPYTFSQLTGQSYALTTPQTITSTPQRYFVVYNVLRYAT
YNTTVGARIVDSTYFTVTGAAGGVTNVSSTSSSTPIIRYGGTAVTKIYPA
DWDNGTSLAGISESAGPGTTDSTCVTRNTAGSGFPLVGLLNYPVHSCTSV
AGQGYSTTTSQTDFARLYFGGAGYASIMKTIKGGSFVYRVYTPAGGGTVT
LRLFYVTSGGVRVDAPTAATFSTSTSTSQTITTSLAGQDFSSVPAGARLG
IQIGVTANMRIGLGSSVGAQLTVQETAAENENVDVGNGATIANASVYASD
VNKVINGFTLSAAKAKTINSITLTGSPMFNSTNVKEVRIYADTGTLVGTL
DGSDPLVGSTTTITGNSATISGLSLAVGTATKKYLVSVSIGDNPNTNVVL
TTLVSNLTVATTGTIGINTDKASGTLTILPTTSLTNFITAEPGNQIIPWN
AGKTKVDAFGLKTNGGVNDTISNVTVMLTTTSTLPVDKVISDYVGQVDIV
NAAGTSLGKLTAPTEDDDWQVPTTGLAATQTGTEYYVTITPKGNQNITFT
VKAVVISVAHTRVTNALLLNDSGSAIITMDQLPPTEPSLTAVTGTYHNDT
DRAEIDLSWIGSTDLSGSAVTYRLVRGLGNAPAPRNCVTDGVKSFLVYQG
SALSYTEKGLDEGVSYGYRVCAVDSVANTSAGSAKGTTASIKNRCTELPE
LTINPMASYVKAGNSVAMSVGIVNKDTGNCAATTFTLSIVGTDADDANFT
TSAFAGNNFIIPTNGSSKYTTLNITSKPAAVQGAMKTLHVKVAKSSGGEV
NCPDPIYAVVSKYGSMMHSSLQTGTARYGSWGLNHDCNTCHSPNTSNIKQ
IREIIATPNGNRPVTFSITSTAGGASVDGVFGNDNRIGTVSTNVCEVCHH
NTRFHQYSTSKITWKDHNNNVDCTKCHSHNVGFKSAGTAGSCDDCHGNPP
TSKEMLVVPQTNVLFPYATNAGAHAKHNSRQLACFVCHSNANHALSATPL
GNTQLNMGFSIKGANFPGFFGNISTGTLRALPPANNYTWTGALGTTIQQA
PSTIMTCNVYCHGWEGNGGYNTEPAWTGITQVGCGSCHAATGEVAPTSGS
HHKHASTEPGFGNGINCSKCHGFRNYSTSAAHINGNVEWDLSTITGTATY
RGANKGSTGAQAPTAPGTYGSCANLYCHSNVVQPNNNGVGAPTIFSNPTW
GGTTNCNSCHPGQPNTTGGHPQHAGAEVTGFDCRICHGTGGDANPPKHAN
GQIDFSFSGLGENMHYSYSSAKITGSGTYGTCYNGNCHGSRRAKTGVTSL
SWGPESATPLCNKCHNTNPGSAGFYGTAGPNSTTSNTDPYVGAHFQHITS
MPLKYSAKIDCSACHFKPTGPYTPGHIDTPLPAEINYGNVAKSGVQNGYT
SVAHTPGYNFGTRQCSNVWCHGAGMNSNEGTGPYGSAALDGGTLGSPVVP
VWNAPFLNGTAANDCVKCHSYPPPAPLPGYTHYDEVNGRPYIPNQCVLCH
KHVNAAGDGFKNPALHVNGVVDSCNTCHGRPPIDEAGVVVPAVGALTAGL
AGAHQAHTINPNIGKKCDVCHYNYSQEMPSYKLEIGFNGFGGKVSRGTFW
GYSTLSANYTPKIVYFSNRTSTSVRRTTDVKKLNTCENLYCHGGGTGTLQ
ALGGGTNTKPNWEVGSTQAACGSCHGVNGVTYQTRGSHGAHVGSGYGQLG
LACANCHGIKANNYHVNGEVEWQFYSTAQRLNQTAGYSGTGYMPSGGSSY
ATSGTTGKLAPSTSYGTCQVYCHSDVYDKTFKNPTWGSGSLNCGSCHRNQ
TSTFTGSHQKHAASSDNGGYGIDCLICHSGSGFASPKHVNGAVDVIFDAG
VVGPSATYVAATKNCFNILCHNTTASTGPTWGVSATGNYDTGTYKPTCIG
CHSGEVGARAAVIPQFAGESHHIQGVQLSASFCYPCHMEAADTSGTVNTT
YHDRTSGQPVDLMIWSAGARGSVFTRYTANGAASRKRTEYAKVNNVCVGC
HRSRNNATTPFSASGDNRTPKTYSWDTYSIFDRYSSGTVTPWGKVAGNNT
QTKTMNKAYSAHGRADLNNRGWAVGNGTTGETYANTSGSVKVLCFDCHNS
HGTSASGIMSSYSSATGRNKGAILKSTNAGAGGYNADYSPAAGGDAAAPN
KNAYNTGASLCFDCHNTRTASANAPWGYNSTFGSSQGIYGYNDKPYFGNY
STFASTVTYSYKKNNPDNKGGHFGAYTSLTTTPAKQIGGLCTPCHDPHGV
SPAVPANQPYMVPLLKGTWVTSPYKQDATPANTNETRGGGDKLNSWTRGS
TPGYKIDQNSMGVASGAARDTWTFPGTPTTLQSTTDTQFAGLCTGCHAKA
DLNNTAAATTANWKSMKRIHNTVKGWATATGGNANNTKHAFTCSKCHTPH
NSRLPRLLVTNCLDAKHRGRVISGGEAANAGTSAAAGNNQSVSSGAGVGR
FPQGGGGNGSGKENATAGKWFFGKGVKSTAIATESNTMCHQSATAGGATY
NTYTSQRWNKKTQW
>WP_214299671.1
MKKAVALLTVAFVAMASMAGAASIKNSKHDLSSGSASTFKSAGATNQICI
FCHTPHNPTQPVPLWNRTNPTSTGWSMYNSPTISSTAKAKLALGNFDADS
ISLFCMSCHDGVTAMGAFTNKAGGAPEALGAIVATSNANIGGGGGGKTLS
NDHPVGFDYNTAATEDATGLNTKAAANATLGGSAFFGLGGNNLECASCHK
VHDPGAAGSTAPFLRISNSGSGLCLACHNK
>WP_214299675.1
MMKRLPILLLLALSLTAASVQAAVDYIYPAANSWVNRSGHMIIKFNENDL
TGVRVTVNGVASDLIEVGSPEYRKLFKDFFIAQAIWDSGPNKLQVDLFRG
GQKVESSSTNIYYVAQSGDRQAPPEFASNTMHVPEREQQCVACHNMNATP
AQMNSNIAKDNPCFRCHKKLINVKYVHGPVGTYSCGYCHSSKGTPKYAVP
KRGAALCYECHADMAAQMKQRKFVHGPIEAGMCEACHDSHGSQNESQLIK
PINELCLSCHGHLLTKIHVVRTTTGEGHPLKGKPDPLRKGSGKEMSCTSC
HNPHGGQVRYFFVGNPEDRLALCQLCHNK
>WP_214299677.1
MKRFFPGMIIAGYLLVLTFGMGRTAGAAAVSSCGCHPTKAEKQYTHKPVR
QGECESCHRPSGEKHPKVKKGAFVLTDNGKVGLCNECHERKDTMKYVHGP
VGSGDCLACHDAHQSENKSQLREPPARLCFMCHEKKQFDRKHPHPPIADG
NCTGCHDPHESNVKYMLKGEGVNLCILCHDKAMFSGKSIHKPVGQGDCNA
CHATHGTENPRLLRNFYADEFYMPFNKGNFALCFGCHNNQLADDKLTDVQ
TGFRNGLENIHFIHINKLEKGRSCKVCHDPHAASQQRLISAKISGFGRWR
IPIRYTKTETGGTCVVGCHKPKSYDRINAVNNP
>WP_214299683.1
MKKIVIMFALVAFAGSAFAADVIEMKKGVKFNHKVHQAAVGDCKKCHEKG
AGKIEGFGKDWAHKNCKGCHTDMKKGPTSCKECHK
>WP_214299884.1
MGFLSSLTTAVKEAIVAVLGLTPAPTPAPVPTPVPVPVPTPTPVPVPVPT
PTPVPSPTPDGAALYSANCAGCHGALSSSNKKGITIARLQNAISGNIGSM
GSISLTVTEVQAIVTALTPTTPTPVPTPGPAPTPTPVPVPTPTPVPTPVP
VPAPAPDGAALYTSNCAGCHGALASSGKAGATAARIQTAITGNVGNMGFL
STLSSAQVNAIATALVVPTPAPGPTPAPTPTPTPAPACGSCHAIPPATGH
HSKHVSKKVACATCHGSGYSTTAFNAATHANGVKNIVTTIGWNSTSRSCS
NSCHGKETW
>WP_214299893.1
MIKKIVFFTFAVSFAGVCYGQAAEHPGKEYILKNGYQGPKTCEVCHPGKA
KEFIGTVHWTHASKVDNVDNVKPNEVYGMKNRNYTMCNGNDIVNNLKEVP
ANDKGKTKFSGCNSCHPGDHASDVGSTGPAAEAAIDCLLCHSVKYDFSKR
KPMKRNDGVVIIGQDRSVEAAANLGRPSNKTCMTCHEAAGGGVYVKRGFE
MTAAADAHAAKKMVCIDCHVVKNHRIPTGFDPNNWAHDGLRLSCVGSCHT
EKPHKDAQIDNHSSKIACQTCHIPKTGGATAKDFTVWTKLDNGFYEPSTL
KKEVNETTPIYAWYNQTVANRPDFIGPKGSRIDGKSKIYPFKVFQGKAYY
NKKTGELLSMDFAPPSSTGDTLAGVASAAKILGIKEYEPVPGWQTIYFSS
NHQVAPKKRALSCANCHAPNGILNFKELGYSNEEIKNLTNPELYFQRLLK
KQIEEE
>WP_214299914.1
MKILIATVTVVMLSAGNIFAEDVIVLPAKNGNVEFHHKKHQEMLKTCMPC
HEKKPGKIEVFGKDFAHKTCKGCHEERKAGPTKCNECHKK
>WP_214300305.1
MVVLLGCALVYLQQVSFAAKMAHKEYARMNIGECNDCHKGEGISPNHEAD
FVRNHRVLASKAGNNCGECHDQAWCLDCHQGGGNGENLNQSNFGRDYKPK
NHRSDFINIHPMKALDNPQQCYRCHDERAFCNSCHSRFPRSSMRIKSHLR
SGNTQTFMWTSEHATEARRNLQSCQSCHAGGDVCLRCHSATSGAKVSPHP
RGFKESNRNNNTCKVCH
>WP_214300307.1
MFSLFSLLLVAITAGCGSDRKEGSGQSETFRASAACIECHAVNKISPVTG
GTIVTEWQRSAHNTQNGAACTACHINNGHPQGGSIIKAVPDTQCQTCHTV
VRLGTPHFSNFTTSLAAQYISQTDAPEVQCRQCHNPHDTTTLLQYNRDWA
DSGHGSTKYVPGDANASSVNSHYPWTTASRDVCSKCHTTSGYKKVSSGAA
SVLTTTNTTTNTSTTTVTPNAPLMSNNKKNETIMCSACHINYSWTRRVIG
AQTLEYTYDSDLVPGGGSDPFAGPAPATVDGLTAAAAVVLPNIGDSNLCV
VCHSGRGNFQSVRSSRFEGHHAPTGADLYADLTHVGFEFDGRVYTKPAFF
AHPNIGLTTGAGPCVSCHMKSTKSHTFEVVTKNTSGTITAINSQAVCNGC
HSDMTPATLNQEALGYRQAGKLLTDYLDNIVPNKPNYTGAAILRATTPQI
NALHVNTYGAVQNSLLVTEDPGGYTHNRFYLKRLLFDSIDWLDNHVFDGT
ITIDAAVYPNAAAWFNAAAGTGIATRP
>WP_214300552.1
MSRKTNNRSFVQAATLLASLTLGVNFVYGWGGTSSGGSTSWSSSGSSSSS
GSSWGGSSGGSGSSQTAKCVIANLNLSLTTADCHKCHTGDDTAIAALHHK
IINPPPCANCHSFTGTLDPVQRDCISCHLPPQPPPTTFTPHGPTVHDKVT
HCVVYDSCGNCHSGSLPDIHSGASSSGSKYSYHGGSYGDSSVNPGKSVCY
LCHTSSNSTVKQTVIKGLAGQPVSCSNCHNGGGR
>WP_214300685.1
MKKNVVMYVVAAIAIMLGAATVLLAQTPPPVPQTFGLYDAKFTSFTKTEC
LGCHVSDEVLVVRHHNLINTKNKACLDCHTLISDPTGGFTFDDFRTCNKC
HSTSPHHTTAAAIARNCQLCHGSTIDNPLDGHTIPTYAVTSVTPKINGRP
VVDPTTGAIVTVQGCVACHQPNATAIDPKTNTVRAISSNADTHHGTNIGH
PETGGVGLCTWCHNFDQPGLAIRQCESCHGIKSLHNIQPKVGTVIPGAET
AGLGHIGANWDCQGCHWSWFGNADQNPAKATVPSIGGQSSHVVAANKAAT
LTLTGSAFTNVGGDSVTYNPTVTISNSTTSITLTPTSFTDSEIQVIIPAL
LEGNYDLNVVKGSGIVEVKSNLAKLSVVPQLAIKSIILASKNVTISGSGF
GSIPPADYKSGLGVFAGTTQARIVSWAPTKIVAAFQSIKAGNQVTVKTLN
GAVSAAVLDAGKKSR
>WP_214300687.1
MQRLFLHVLVTMLFVLMVGAPTAHAEDMPHQPSLMCTSCHLDVMNNAAAG
TIGVNNLCLTCHNPAKMSSAFNIKDMANPFGSTDLGAYTTEPIQSSHNWA
APVNVPGAGAQIALDPAIRDTKATFAGVISCASCHDPHAWSGKAGISSKL
LRLPLEGDKLCFDCHRSRNTRSHLTGTHPVNFNYTSATSKVRTKPGDYYA
LPLSSNPSNTTAAMKLSSGRLNCSTCHGVHFTDSNSNTFDNHSSSALGKL
TPSQGYLLRTDMRGASATSINICTNCHANKVAHNYKGQNIQCADCHAGHV
DAGDGTAPNVWLVRRYMNYSGGVQLDSYRRKAFYQYTGSKRNFAGPFGVC
QACHTVPTGDAYPPEHTSTDPAVCASCHSHNSTSGSFSGGCTTCHGFPPV
LNVPGGPNGYAKTGTYDYVASGVFKDETKTAHDVHAGKNPYGFKCAECHA
GNRHASGNFQQVFIAKTGILAATGGMVPQYNTSTSNCSSVYCHSNGDGGT
PNNTTFTWTSPAGSLGCTGCHGSTSTSANPITTGKHGAHVDELACTECHA
KTISTSTSFSNRSNHVNGMKDYSGSRAGSYNSATKQCSNVYCHSNGNPNA
LAYTNPAAWNSSTTYGCNGCHGTGNALGAPDYTNGGTGTALANSHNAHTS
GYADTSVCSNCHFATASTTGGKLVTNSAHLNKVVNVNFDPAVAGPSASYD
PVTGTCSNIACHGNSSAQWGGKGGCLGCHANSINKRAAITSQFGANSHHI
QDVTVSGEHCYQCHWEANSDGSINRNYHHSSTPGGPVELVIYGAGARPTT
YTVGTTAIQYLANGSRTEMAKLNSVCIGCHSEQNKTIQPFGDGKTPAIYA
WDGSSAGAKYADTATTNWGKYTGTKITPKAGVVKAFSAHGNAAANKGGWN
TAETWADRGATANVLCFDCHNSHGSNISGTTTSYASATINGGILKETEAN
KGGYAVSYKPVAGGSVAEKNAYAPGAGICFDCHMKDSATSTPWGYQTTYG
STQQIMSYWDSAYFGNNTFGNQLRYSYKGITGHKGGHFGASASLTSPALN
GISGLCTPCHDPHGVSPVLGTNKQYGVPLLKGTWLTSPYKEDVATADNTA
YQGMDNTSGEEGPRASSATTTAFQNAINSYHIDQNTFSTTTNYNAAVTGI
VETDVQFGGLCLRCHTKANLTNGTTNTWKDKNRIHQAVKGWKTANTTKQH
NYSCSKCHTVHNSDLPKLMVTNCLDATHRGRVGYNSNPVTSSSYRGDEGN
GGGQMPGIFGGGEGGRSGRGSWGGGSWSSTGSTTASSICHDNYDPKQLWN
NVTPWSSTAAPPSTGPTMPTLIAEPNTTCSSACAVTLQWNASTNTGGAGV
QYQVQVSSSNTFATIAASSGWISGTSYAPTLANGTWYWRVQARDSVATTK
VSTWSTVGSFTISATALSTTPTVPALIAEEDGTCAATSCGFTLSWNPSAI
SSGAIQYSVQVSASSSFSTIKASSGWISTTSYTPSLGTGTWYWRVQARSA
STTTRVSAYSAVDSFVVSVPAPTPTAPSTPSLIAETDSTCSTASCGIALA
WNASSVTGGTAQYSVEVSNSSTFGTIAAASGWISGTTYTPSLAAGTWYWR
VQARNASSTALISAWSTVDTFVISVPAPVTTPPSKPVLTAEPDGTCRTYS
GCSIGLAWSTSTNPSGGTVEYLIQVSNSSTFTSIKTQSAWQTGRTWNAIL
PSGTWYWRVQARDAANALTSAWSNVDSFRLSN
>WP_214300950.1
MKRNFYMACVISLVLGGLVWAVAGLDGAALYAANCAGCHGPLIGSGKNGA
DVSRIQTAIGNNIGGMGTLSLRADQIQAIVDALAPSTVYDAGNFTVDGRK
WQPLPTGHVAGKDNGPGDAIHHPGDDCGICHTPGGKAGSKVWTMSGTVYD
SRAARTTLVGAEVIFQNISGRTFSMTTNEVGNFWTDKPFFNNPNNSNSAN
WNYKAWVKYGNSYRPMVSIAPVGGGRMSCSMHHAGMGSRGGLWALATSTL
KSYPAMGLSYRKHIFPILRSKCAPCHIPGDTTARAPVGDPPFDYSKGLDL
MTFEGSAVFVPAYTPHGSGPVPDKTWVKGGILNVVNITSPASSLLLAKTL
NGATHGGGSFWSNQDADYKAILQWIAEGARKN
>WP_214301087.1
MKVKRYLMDHLPMLSLTGLAVVAALFTCVYASSIAWGMAMTQTDCRRCHG
TDDAVIVAFHHGVRDANNWSCTQCHKPVSDGTGGYTITVERNCTVCHGPG
YHTEPAGTNPQRHHAIRNAYDYGCLHCHPAVQDDTGSYTIVVTRDCFFCH
VDGQKQWRQVKWLNDLPSPVAPDTTATTTTDITSKFHDTIESDGYQVSHT
TAGDKALSIRLEKDASLTSKVTLSLYVMEPPVTPTIIRIYPYLLDGETVD
TSVWKDFPVNTAGYVQCDVTSIAVRMAGFTWMKYRVTAFGAPLMLSEGFF
DILRSTTDGTTNQIPISSAGPDRLVSVGEAIAFSGAGSTDAEGGIIAYTW
DFGDGTIGTGMNVSHVYTTGGTYLVSLKVTDDKGAVGEDFAFVNVKAPSL
PPNQPPVANAGPDIVTTAGQVFTLSGTASRDVDGQVASYTWSFHDGTSAT
GETVSKIFHNTGIYTVTLTITDNRGTIATDTVTITVLAPAGGNAVPIAKA
GTDAYASVGEAVTFSGAASSDPDGTISSYAWDFGDGTKGTGVSPVKTYST
AGVYVVTLVVTDNGGAKSTDTLTMTIHNIIKQNQPPLADSSPVNISVVAG
QAIVFTGAASLDPDGSIASYSWNFGDGTSAIGSSVTKTYNTAGIFTITLT
VTDNGGATGTSTSVATVQASANVSPVANAGPDATGAPAQTLTFSGSGSSD
SDGTITSYSWDFGNGTTSTDMTASTVYTGAGTFTVKLVVTDNMGATSSDT
AIVTIKEQNQPPKANAGPDKTAAPGKSIAFSGSGSSDTDGTISSYKWSFG
DGTSKTGLNVTKSYATAGTYTVTLTVTDNSGAIATDTAIVTVTTPVNVAP
IANAGRDVSGTTGQNISFGCTGSSDADGSIVSYLWSFGDGSSKSGCNVTK
SYAVAGKYTVTLTVTDNSGAKGTDTAIATIAARTRR
>WP_214301199.1
MIRNIFSAAVVAFSLVSCIAYAFAAEDKVFKVDKEFYPYYPSLMKWDKTS
APFTPPETCGECHEQQYKEWKGSVHQLAFQDPVYQGELNKAVKAVGHEIA
RQCEGCHSPVGVVTGEVKKPGISGLSSIALNGVSCDVCHSISGVTHTQTP
AKVPENGSFILKPGVDGKDGPVLIKRGPLQPSQECGGGFHSCEQSTLHKQ
ADLCASCHQVYHYDTHFPLEATYNEWKQGPYAQKDIHCQDCHMVDSATFR
RSADDFKKPARGEYRHYFNGANYLLYYLASAAAQKAGDKQLADTLTEKYK
MAVDRLQAAADMEIAPVYRNGSLAELKIRVKNVRAGHNLPTSLTNVRQMW
LEVTARDDKGEVLFTSGTVKSDGALPEDARVFNSDGMGNDFHFAIDPWVV
TAFSRHETIPPRGYKDVFYGLAPKKGQKVSIEAKLRYRQADQAVAEALLS
AVPKDIDLKAIYGLERVPTLPIVDMVVRKAELTVAGK
>WP_214301231.1
AFPLKDCARCHHVKEIVYKVKATGTTNFSHKKHLTSTPDCGTCHPKLFAA
GKNKSVSMAEMERGKSCGACHNGTKAFGIDKCTACHPTRDRNYAVKGAGN
VHFRHGQHIGKYSCSSCHTKLYGISGNRSAKAVNMKAMEKGKSCGACHDG
KQAFTVKQNCATCHKAK
>WP_214301587.1
MTPGKWIAWAAASGAALIFSLPLFSVTATGASSTSNSKDDGRGTCYSCHE
EVKALKEGSPHAQLACTTCHSKLDEHLKSYENKPVTIIDQAMCGSCHKME
FSSSMAVNYESPAHSEKGIPGGRSPVMDKLLAPYGFTIEHNEPRSHAFMV
TDQFVVDRFAGGRFQYKNGWYGVDAVGKTWDILADKGPDFKMAETGKGGN
PTCIQCKTSDHILKWKFLGDKDPKATWDRTSDVIAVAKDTHNPVGCIHCH
DPHGTQPRIVRDELINQIEKGSTMFAGKDGKTDLKVISFRDGFRKIGIMQ
KPNATLMCAQCHVEYACGKGFEFDSGKPVGFDDLRTNHMPLTQVKELLAH
YKKLNFYDFKHAVTGARLVKLQHPEAETYFGSVHQQAGVTCADCHMPPMK
DTEGKTYRTHMMVRPKHHIQESCSRCHPKWTTEQKLYQLNAAQNYVRGKI
RKSEYWLSQLIDTYAIAKRFGVDEATLAKAREKHEEAHVLWEWWTAENSD
GFHNPQLARESLAASIVASREGVALLNKALDERGKK
>WP_214301624.1
MLKRVPLFSLLFLLVAACAGAVETKDIRFTFKHAEPVVFSHETHLIQYRN
NCKICHDAIFNLRNRRHYTMAEMEKTKSCGACHSGIKAFSVATEKDCIRC
HKGKPRDVTYKIKGLSDATFSHASHIAKAGGSCKSCHNGKVITGKRKAVT
MAEMEKGRTCGACHNGKRAFTVSANCDRCHKGMKPSDINFNIKGTPSATF
SHSFHTQVYTCKDCHTRTFPYKAVVGKATMDDMAKGKSCGTCHNGKDAFA
SNGDCNKCHKGMKPGKITFKTSAGEAVFSHDFHTQAYKCTDCHTKVFPYK
AGKLKATMAEMEQGKSCGVCHNKGKDAFSVQDDCGKCHKM
>WP_214301724.1
MIVIVLLFNLSAGAVNIKDVTYDTKNAGKVIFSHKTHIGVKGVDHNCKAC
HDGIFAMKGSPRVTMADMEQGKSCGACHNGTQAFPLKDCARCHHVKEIVY
KVKATGTT
>WP_214297288.1
MKMTPALLIVGALMVFWASSFIIVGLPSLTMKDEPSDIWRQLTPDEQAGL
RLYVQNGCSYCHSRYIRINDWDIGAERIAQSGDYVGQEPAILGTERTGPD
LSQEGGEHPDDWHISHFNNPRFTSPISLMPSWKFLGAEKIRQLTAFVQAM
GGKMADSRMKRQNHYKRAAIAAFEAGPDGNITWLHSQVPEVWRKMPNPYP
ATEASLLRGKRIYQDFCINCHGPIGDGQGMAALQTYPPPLNFTTLRRHLV
ENKYIGGIFYYQIMNGVTGTAMPYFKKHLESEKIWDLSNYLGVTFLGFTD
ANTDPRGIDAAYEEEWKNNYQAPELPGQPGK
>WP_214299745.1
MKKMLVGFCLLLSMPTIGTAALSPVEELGKKLFFDAKLSTPGGQSCAACH
APEVGWTGPSSSINAAGAVYPGAVHTKFGNRKPPSAAYGGGSPPFHYDSG
SRSFSGGMFWDGRATGEGTQMLMLALFGTVDGAPLADQAMGPFLNTLEQH
NPNMKKVCLDVRKGYAPQWNAAFPTMPIDCGDGLGTTYQLIAVAIAAYEK
SSEVNPYTSKYDYYLRNQAQLTAAETRGLQLFEGKAKCSACHPAPAFTDF
TYDNLGLPKNPQNPFYGMPPSINPQRDAWVDPGLGGYLQTLPESYFTGLQ
LEKAATVAANLGKHKVPTLRNLDLRPSPSFTKTYGHNGTFKSLEQIVTFY
NQRNAMIAQGQIVPEVPANINETELGNLGLTAQEEADLVAFLRTLNDGYK
P
>WP_214300819.1
MRKVTLALILTLTAGAAHSFAAEDLQASAKALFKPIPTKPPVMKGNPATP
AKIDLGAKLYFDPRLSKSQLISCNTCHNVGLGGADLQETSTGHGWQKGPR
NAPTVLNSVFNIAQFWDGRAKDLAEQAKGPVQASVEMNATPELVLKTLNS
MPGYVKAFKAAFPADKDPVTFDNMAKAIEVYEATLITPNAPFDQYLKGSR
TALNSNQTKGLKLFIDKGCVTCHGGRNLGGGGYYPFGVVSKPVESILPRG
DKGRFKVTNTASDEYVFRSPSLRNVAITAPYFHSGVVWSLKEAVAVMGSA
QFGIQLSSDETDAITAFLGSLTGQQPKVVHPLLPISTDTTPHPVL
>WP_214301015.1
MKTENTVYRLSRRAIALGLALNLLTSPAMAALVSLKSVTVPKPANLAKYV
VDEGAAIRLGKALFWDMQLGSDGLTACATCHFHAGTDNRAKNTLGPDSSG
LFANGKGVNKTASSSDFPFVSFTDPEDRTTARTVVSTDGIGSQGVNRTLF
KGVRSGNPVEDGRHSRSPVFSSQGRNVRQVTGRNSPSVINSVYNFANFYD
GRANHFFNGVNPFGYQDINARIVRNVNGSLIEHDLSLLENRLDNASLASQ
AVGPPLSDSEMSWQGRSFPDIARKMLSLRPLAKQQVSSSDSVLGGVVHLS
GRGLSSSYSDMIKAAFKAEYWDNTSQSVTFSSAGKVLGKATPDSSGKAPV
NPGKMNFKKTSLTVAPSASGGYSQMEANFAFFFGMAIMLYEATLVSDDTP
FDRFVSGDPAALTARQQQGLNLFQSAATACTACHIGAEFTAVSISNTKNI
LEPSVIEVMPMGDGNLANYDIGFYNIGVTPTAADLGRGGNDPFGLPLSFT
RQFLNRSSMPFAADFLAQPGCITTPLSDPPRICPPVAVPPVVTRAAVNGA
FKTPGLRNIELTGPYFHNGSMVTLRQVVDFYIRGGNFHDENLADLDPFVD
GIPALKNKEEEQIALIDFLLALTDERVRWERAPFDHPQLLVPNGHQQKIS
GDPRRTRILSDNLAEVPAVGRNGRSQAQGPLKPFLDTSINGDPNFHFN
>WP_216496887.1
MKKTLLLGGVLLASFYGTAFAATLSVQTATNKLNYGQSSVVTVKANAENG
TNRITTSQIRYANVTIKNPSGTTLLNGVAMSKDTTTGFAYYNYTLSSSAP
KGTYTATVSFTDTSGNTGSGSTTFKVQLPVPSHVSYVTSYNGPATCITSA
CHAAQATAMFGSVHYQWTGDNQKAIELAASGSKASKLGGINNFCIQPDMN
WLTIFQKTDGTTGPGGCAVCHAGNGLKPSTTSSQAQLENIDCLMCHGNGY
SRKVVQNADLTFSMVPADGLNVLSIAQNVIRPTRVACMRCHEKSGGGDNY
KRGDIESTNKTCTKAYDVHMGSDGQNFPCQECHRTEGHKMAGRGSDMRAL
DTTRVLSCENCHSRIPHRSTNVSYSDLNRHSDKVNCSVCHVATFAKTIPT
DMYRDWSVMEIDTAKALWDPTMTKATNVMPTYAWFNGFSHFYKFKDPASL
DSRGVQVISKPDGAFEDPAGKFSKLFPFKLHTGSQPMETTTKQLLPVKNK
YAFETGDITTAIQLGAAAQGMTYNAHSFVPTEQYEGIFHGIGPKTTAVSC
ANGGCHPQITAGANRIPFSSLGYTRRGTTAQMCDVCHGAKSYTSFTSLHS
NHRDRKNCAACHGTGYPLKEPVTTLCDNCHSRETFTSANSVHSRHVQGKG
YDCSNCHTFSAGMTGGHSEEH
>WP_216496970.1
MIHGLRKLGGALALVLMLAGAAFAGKSNCITCHEKVTPNIVKDFLSGEMG
KSGSVDCSSCHGTAHQSAKDVAKVTMPTEKTCKECHTKQHDQYASGKHAA
AWVAMDAMPTNKIQPHAYIQGMKGCGGCHKVGIRDEKSRADGQYGSPCNS
CHTRHKFSKAEAKKPEACRTCHMGFDHPQWEMWSNSKHGSIYQMEGDTGR
APTCQTCHMSDGDHNVMTSWGFLALRLPEEDAEWMGYRVTILKGLGVLDP
AGKPTGRLELVKAGKVARLSKEEWQASRDKMIGICSKCHSATYAKTQLGN
ADQMIKEADKLMAEAITIVADLYEKGIIKPQKGQPAYPDLLTFYDTRTPI
EQTLYVMFLEHRMRAFQGAFHMNPDYVTWYGLAELQKDLVDIKADAAAMI
RESGHKK
>WP_216496997.1
MKRAIVSGCTGAIVMLLAGAALAAAAGGMDFPQGTATPSETCGGCHKAIY
REFAFGFGSDLHYQPTTIPQKEGEAIPMPAGVSATATAHAFAGAERYPVH
AREAEEEGRSCNACHYPEPFAIPDINVVEMTKPKARGKEKEAVGITCASC
HLTPEGKIRSAHAVTAPHQTVADPAIQTSAMCAYCHSMGKRAVGKQTQTF
LEWREDFFKPGLGKQQCQDCHMPRTMRKVAEEFDNPERPVARHLWTGGRS
QQRLASALSMVISQPTEGKPDLAFHLINIGAGHSVPTGSNRRAVYLNITV
LDPMGKPVATREWMFAPSYGPRPDDRKFLEEDKKRPDAVAASQADAQGPH
EAIIRAGEERILTWTPALPSGDYTVKARLIYDLNRYNNRSFTDDQTDMNG
ATLVLKIKKS
>WP_216497254.1
MKRIAIAAAAMAVVMMAAQAMAVPAGKTVEWPTSMGKVTFKGDDHAGKGL
KCNECHTKIFKMKKGSTQMKMADINAGKYCGECHNGKRAFKPAGNCAKCH
KK
>WP_216497292.1
MRFKSAFIVLAALAVGSSAAYAIELKDITYQTDGGGKVVFSHNKHLKKKT
EKSPNVSCKTCHENPRAAKTKYTMADMDKGKSCGKCHNGKKAFSVAKCTA
CHQVKNITFKVKETGPVLFSHNKHLKTMQCNACHNSLYKTGPNKQVTMAE
MEKGKSCGACHNGKKAFSVAKCDGCHPSPKQVVFKVKETGPTVFSHSKHV
EIYSCSSCHTKLFPLGSSKAVTMAAMEKGKSCGACHNAKDAFAVSQCEKC
HPVQEIKFKVADVGDVKFSHSNHLGMYKCQDCHSGTFPTKRGGKPVSMDE
MKKAKSCGACHDGKAAFTVNGNCDSCHQHG
>WP_216497304.1
MSSYKHLIVAALSIGAISVSSPAALQCAPVPDSITLNPNGKLFSPFTFNH
SKHIQSIKECADCHHHTTGTLVLDPNCVRCHQNSSPTAVVSCKGCHSATP
FSPETLAAKRADKQRYHLDKMGLKGAMHQNCIGCHTKVGNGPTGCQDCHP
RTKEGAAFYSTNRKGAKPAHAEEE
>WP_216497436.1
MSSRIGIVMAALLVLVSATVLWAGGSEPLAKLHEGKATCADCHGSGKKIR
VDDSEKGVNKNCVGCHGTLAEMGKKSQEEVNPHKSHLGDINCTACHHGHT
ASWAYCLSCHPFDMKIAGGGATPSKAAPAAKSRKRAEKVDVVVIGAGAAG
FTAAITAHDAGAKVVIIEKQPITGGNSMLAAGGMNAAGTTFQKEKGIADS
VDLMYKDTMTGGGDLNDPALAMVLARNSASSVAWLTGLGADLSDVGRMGG
ASVNRTHRPKGGAAVGAHITEVLRRNAAQRNIDIRVNSKVVKILEDKKGR
VTGVRVAGKHSGEYTINAKAVIIAAGGFSANPERVAYYRPEYKGMTTSNQ
PGATGDGIDLGTAVGADLKDMKEIQIHPTVAAGSRTLITEAVRGNGAILV
NHEGKRFVNELTTRDKASAAILAQKGQSAYLVFDDGIRKSLKQIDGYFHL
NLVQQGGTLKELAAAIKVPADALEATVASYNKGVDEKNDAEFKRPDLPRA
LRTAKYYAIEVKPGVHYTMGGLKITTASEVLAKDGKAISGLFAAGEGTGG
VHGKNRLGGNSISQTITFGRIAGENAAKLAKTTGP
>WP_216497464.1
MSLLAKLAFCAWAIAGLIAQASAWGFSYGDQTASNQACLSCHGKTGEVPK
GSFVDPQRFTLTAHASIGCAACHATVPSNHPDGTKVPKADCRDCHSGISD
EYAKGLHAAKTACNGCHNPHLVQNPKDVSGQEINVICSNCHNSLEMTAKH
GEWLPQSELHLRMLPCITCHTGAKDYYISMYIVKSKGDSRFGKQEVVEYA
ELKAMAGGRPIVSLIDTNRDNYVSLEELRVFNRSQKSLRLYGMMTPSTVS
HKFEILDSRRNCSFCHTSGSGLMQTSFIAVPDEKGSFLRVPVEKGAVLDA
LYAAPDFYMMGSTKNANLNNVGLAIICCGLIMPVGHGFVRFLTRKNRKQK
EHQS
>WP_216497643.1
MKKIFAAVALTLAFAVSAMAADSVVYPAKNGNVTFNHKAHQGKNECKVCH
GDGAPAKIAINKDAAHGKACKECHAAKGGPTKCGDCHKK
>WP_216498055.1
MKKLFAALTCLAMLLALSVPAALAGRPVADKTAPTTTASPLGGTFTSAVT
VTLSVNEPATTYYTTDGSTPTTSSTVYSAPLTFSTTKTLKYFSKDTAGNL
ETVKSQTYTISGSTSTHATLTWTGYAMCSSCHTSQAQAMYQGVHYQWKGS
AAEMTTGPATQGKIDATDGSSALNAYCINIQGNWGPCGACHAGTGAKPVA
TSTPSSAQLASIDCLMCHADATNAPYSRVRNATTGLFEPAAGLDMNLVVQ
KAGQKPTRKNCLGCHAKAGGGDAVKRGDIALASGTTSDVLYDTHMAMGNG
GNIQCQGCHSFVGHRVAGRGSDLRPEDSTTEVTCSTTACHPTKGTATGHT
TTDVNRHVTRIACQTCHISKYAKNANDTANTEATETNRNWQVAEWNATLN
RYEPMPTKANDLVPQYAFWNGTSWGNNALNAAVLDTATNAYKISRPVGAI
NDPVGTKLFPFKYKTANQALANGKVVTISTATFFATGNYDQSVKDGMTYM
GIPSTTAYTNVTTDELQVLNHQVPPATGNVLACASCHPNATATQVKLITN
LGYGLKAPTSVVCSQCHNEKSPRDYVSMHNHVNVKGYDCSLCHNFSRPER
GLKMTPN
>WP_216498454.1
MALRKYAGYAWNLISLVGMILAVTATGLIIGFLSYEGITGVEKPYLGLMT
YFLFPGMLIMGLILVPLGAYIVREKRRRHPDEVIPPFPRVDFNDAHKRHL
FLFFVVASIGFVLIVSVASLKGYEFTESTTFCGELCHQVMEPEHVAWANS
PHAKVKCVECHVGPGAAWYVKAKISGMRQLYAVAFHTYPETIETPIDNLR
PARDTCEHCHWPEKFYAGRQKVFYHYAPNEANTPREINMLINIGGTPKSE
HHRGIHWHIGQEVSYIALDRQRMNIPYIAVKEKDGSVTEYMDTEKPLSKD
DVAKAQKRVMDCLDCHNRPAHVYRSPGVEMDEAFAAKRIDLGLPYLKKTA
VEILTRPYKNKEEAKATIAKEIPEYYAKNYPQVAKDKAKELAHAVTVVQD
IYNRNFFPAMKITWNTYPNHIGHFYSPGCFRCHDGKHKTASGKVISKDCN
MCHTVLGQKQENIPAGTVVKEFVHPVDIGDELHKANCSDCHAAGGQDVPG
GEKHAKK
>WP_216498617.1
MRKYLLLFLALACASTSDAALQGTHRFFTGPLQNGPEVTKACTGCHEKLT
NQITHTVHWNWSKNQTLNGKTVDYGKKNALGNSFCLAVPSNLPGCTSCHA
GYGWQDGTFDFTKTENIDCLVCHDTSGTYKKFALGAGHPVYPGEHKEYPA
GKVWEPVDLVLSARSISRPSRAACGNCHFYSGGGENYKHGDLDANLDNPT
PEFDVHMGAKGLTCESCHQAANHDVKGEAISVSPGSGPRAMGCADCHKGD
LHKIAILNKHMKRVACQTCHIPTYAKGSPTVLSWDWSTAGKDQKAGGDAL
NIYDKARGDLVLGKDLTPTLMWYNGTVERVFMGDKIDPTKVVRLSTPRGN
RSDPDSRIFPFKVMRAKQPYDLENNIVAVPNIIGSAESDSAYSVRFDWNK
AIVAGMTAAGLPYSGKYGWIETTTVWSLNHMVVPKDKALRCQNCHGENGR
IDWKGLGYDKDPRG
>WP_216498935.1
MQFRLALLMVLIVCASPVALFAKETKDVKFPLKNGDAVVFSHDVHLLKYN
NNCRICHNAIFDLKARRHFTMAEMEKTKSCGACHTGIKAFSVADEKSCVK
CHKGKPRNVEFKIKGLGQTTFSHSVHLAKVSDGCKSCHNGTVITGKEGRV
TMAQMEKGKTCGACHNGKKAFTVAGNCGKCHAGMKPREITWKAKGVTDAK
FSHDFHLEAFTCKDCHTKLFAFKAGAKHFTMADMQKGKSCGGCHNGKEAF
TVAGDCNKCHKGYKPGQVIFKNEGGEVKFSHDFHLEAYKCADCHNKIFPM
QAGAKHHTMGDMEKGMSCGACHNGKDAFTSNGDCDKCHKM
>WP_216499042.1
MLKVKFFAGWLACGIVLSAAPAMALDSKHEFAGSEACKKCHTEEYNSWKE
TFHSKIVQTKRAGILKDAVAKWRTDGKNAGPSVSNATGNPAKMDDVQYVV
GSRWKQRFLVKNEQTGNLQFLNKQFNRLTGQWENYGNKNDWDTNCVTCHT
TGYRILDVDEATGKTLKSEFIELGVGCESCHGPGMKHLKAVKRDKKSTIF
NPANFTVKEQSRVCGYCHVRLENQLYKTSQGTNREDLPAPNLGDNFTASD
DWTNWYPDKVVIPGVQPDQPFNKEYGGDLKGLFNNDDFAKANGIYEEAMY
HAEYQGFLQSNHYKSGMLSCITCHAPHAGKGRLRKVARDACHKCHDASYT
AEKYMPNTGKSIDNYYIRSHTFSGTPRQPAKGTAAAAPTMRYE
>WP_216499304.1
MGVKIANRCTVAVLAMLAATAIWAGCSHRSAEVQPTQVTEAPLDPADAAI
DPARWGKLYPLHYQQWKLTSEPTPAGLSKYKRGYDVGEQRRDKLDEYPFL
ALLYNGWGFGAEYNEPRGHYYMVQDQLEVDPGRIKAGGACLTCKTPYAPK
LAKEMGAAYFPTPYKEVLARLPKANQTLGVACIDCHDNKGMTLKISRGFT
LGKALKEIGEDETKLSRGQKRTFVCAQCHVTYIIPKDKEMHSTDVFFPWA
GSKEGHITIENIIKQIKSSPANLEWTQAVTGFKLGFVRHPEYEFYSNQSP
HYLEGVTCADCHMPMMSANGQELTDHRIMSPLKGSMSACAACHSETPQQL
RQKVIAIQDRFIDRYLKTGYAVATDAKLFEMANKAKAAGKQIDNELYAMA
REHYEQAFYRLIFVGAENSTGFHNPAEGMRVIEDAASHAAGADMHLRQLL
AKAGVPAPEKVDLELTKYTNNRGAKKLQFRQEHEILPPTLVK
>WP_216499603.1
MARALGLGTKFVMITFVIGVLHGCDPITVHKISTTILDGAPSMPPADQYC
QEFNKKDAPGEHSAVKSTAGGIKKDMVSSHPPYKEARCYDCHDGSTDKGL
IEPPDRLCFVCHPDIKKKYFVHGPVATGACLQCHDPHSSREQALLKVEKK
KLCFVCHKEKRIAEAMHQKVVDNGMACTDCHDPHDGDVKYFLR
>WP_216499605.1
MSVRRLPMELVLGALALTVLMVAGCDQGTASLTGSTGGQSVTVSKVTTRV
ATKDEVGTLPSHAKQRLSAPPAVAVFGMIYIDASTGKERIFDGKLWVPHD
KTVDSFYAAQNAAASDTKTTAKTAASMVQEDVCTDGDPACTPSGAHGGPG
TTPAGHYAYGCAVCHKVGGVVSFAKNGPAFASGLPAPTYNTSTRTCSNVA
CHVVSGSFSYYSYNWGSDQYDLVTVTYGGLTPRPTSSWFSTGAAGCTACH
DDPPRSGSTGSNTWHSGYHGNQGPTGERNQCQFCHPDASSPGNGIGDTIT
NKSLHANGVADVSATFTSACFDCH
>WP_216499626.1
MKLTKVVTAAALFTFATAGSALAFHSGGVAECEGCHSMHNSFEGSANVTG
MAQYQSGPFLLKAQDQSGACLNCHQSADTAPSGYHISTAGVTPLDSTTPV
EMTPGGDFAWLKKTMNGSIRKTATTWDGDRHGHNIVAVDFGYTADKTLTA
APGGTYPATNLACSSCHDPHGRYRRFADGTYASTGLPIFASGSYVTSADP
IANVSAAGAYRILGGIGYQPKSLAGSFAFSANPPSAVAPSSYNGINTTIA
GTFDRVAYGNGMSEWCANCHTAMHIDSYTSGQKGLVHPAGNGAKLTAPIA
ANYAAYVSSGIMTGTGAGYSALAPFEVGGGATIADYTALKAFQATPVAPT
VTNNVLCLSCHRAHASGFESMARYYLGNEFMTVADASNAGMYDTSTTENK
INTGYSTTQQTNAYNGRPATLFGPWARNYCNKCHAKD
>WP_216499641.1
MPQKIATSVLLLGIVTYLLVPLSVTTAGAGEAAQKEACVTSSCHANMGKA
AFVHGPAAVGECTGCHTKIGKHKFEPIINPGQQCLECHEKLNTMTVVHAP
VRMLECVKCHDPHQSPYKYQLRAEGSNLCFLCHSKAIVSGKYLHGPLGVG
GCNACHYAHQSPNRKLLIAEGNSLCFTCHTDKAEAFKDKKYMHAPVKEAC
INCHSPHSSDYRFTLSANGNMDLCYKCHRDKEKAIASATVPHKGVQTDRK
CLACHDPHVSDFPKQLVRQPMDLCMSCHDREYNGANGKIANMSVLLGNGS
EKHGPIQEKDCSGCHDAHGSNNFRILLESFPQLFYAPYNADNYKLCFMCH
QKTIASVETTTTLTGFRNGDQNLHFVHVNKAVKGRTCRACHDAHATNNPK
HVRDGVPFAKWQLPIGFKKSANGGACLPGCHQLFSYDRVKPVLNKQVQGK
>WP_216499644.1
MASDFKASGAVKLGRLAGLIGAAALGVCLLGGAAVAEPGDSRIKIVTPPD
KSVLEGPLAAVTVRLPTDRPDEIQIFLNRRRVRLPKRQYRQYMTCFDGVE
LASGKNEIRVVALKGGKPVDESTSTVFLHSELSSDGARVPEGFSGYTFHE
QTHERVCLPCHQLDFSKTAESETRAENSPCYQCHKKMLTTYANVHGPAAV
GGCLGCHDRGAKPKLSVPKPEGKLCNSCHENSWPSMPFGHGPTAAGSCAI
CHDPHASNQPYFLLKSAADLCAGCHEEILAKPHVIVGFSNNAHPVRKWPD
PYHPGKEFTCVSCHNPHAGLTPAFLQNYDGISPISNFCITCHAMR
>WP_216499672.1
MKTTVLFLCLLTVLGAPGRALAESCISTACHTQISGLKYRHAPVEGGECS
TCHVQQGKEHPVKGGKTFKIAGGGKEICVGCHSGIAKQKVVHPPVNEGDC
LSCHKPHGGSGRYLLDVGPDLGALCYSCHDQAPYTKKYVHGPVAEGTCLA
CHSPHDSANKFLLKDGMKELCLGCHEDFAKEMKMAKRVHSPVKDKPCTSC
HDPHSGDYRYLLKEKMPDLCMGCHKDLDQRLKASKGTHKPVLEGKGCSNC
HSTHFSKEKGLLIGEQKEVCLGCHGSDKVGNPALKNIAQELSGKKQQHGP
IAKGRCDGCHDPHASNYGRLLTGAYPDGFYAAYRDGAYGLCLKCHDKNLL
TFKETTMYTKFRNGDSNLHFVHVADRSKGRTCRTCHEIHASSGDALVATE
GTRFGKWKVQTRFKKTATGGGCAPGCHKPYQYDRQKPIDYTAK
>WP_216499673.1
MKKQATALTALAALALGATIAYAGSTPGSGIVGSKHDMYDLAVKKGADYG
TPDSQKRVCAYCHTPHHKVDSTVADYNPLWSHTIEESTGFQAYASYTFDG
VVADPLVGPSRLCMSCHDGAIAIDQHYGIPGTMNTSNTHLTGDSWGEIAV
GSSQSLAGDHPIGFDISAAAWQDAGAGVGGMPIFGGAINTTLQTTNPKLT
GQPFTSIGFDTKDGKLMFTCASCHEVHNKDNQEAYFLYEKQEGSAICLMC
HNK
>WP_216499675.1
MLISLVGMVVGLAGCGSTGHRMMTIFFNEVPAFPGSDEYCSDYESGKTPT
VSKEQQKDVTLVLHLPYKEKRCPDCHSQEKDVNDGLVAPRNKLCFKCHPD
IAKHPRVHGPVADGDCLACHLPHSSSNPALLITSRDRICAECHTEQRLAA
TMHERLSRKGMVCVDCHDPHSSSSKIFLK
>WP_216499680.1
MTYDQTNGKYISAYFGQTATSANPNLATLTNETQAYIPFPFSSLDGLKQS
ADLTALGNMNDCAECHVGGGGMEYIPKYIANGSIGSPLGTYAAGVVGGPL
SGGAYPGSAAPDPANRVSLRSAGLLDTVYTAFNYLIDVFGPKGDGKDATY
EPKYNNFAQSGVLEMDCLACHQQGYNWEARKHAVRALGFDASRVTGAGFG
TYSTGSTPSTTVTYDLSKLVAAEGGGYKLSATEGAKILGVPASENCASCH
AATQKEKYQVEWKKRGDYWGASEVHGNIGCMGCHERNTLTATGEIDKTTV
GTSGIANNAAANKKLGLCDPAKGGDSGYDAQWNAMDKVAFKNCADCHLST
AGNGKTYGAPNPTAAHAAKGLTAIVAQKQFNASGQLVSNGVANASHLDII
DCTVCHSRKTDVQLPLYDANGVFRSYTSFHITGGAMVDGTGKDEEGRLAT
HDTVNVEREMYDNYSLYWNNGKLFLGSFLTSFFWRDMNTMLDANKDGRGP
GLDPILPTHIARINVANSDRNSLTHDGVVTGDEIAGHISTITAQLPAMIG
NPTEPPIIKLSALAVPFKWTHNVSPATEALGQSCADCHSASSTFLNKKVV
VSPKTNFTYNAGQLVNYTKVNGSTQATDMHPNVVNKAGNRSVAVPIFTPT
AAGNLTDDTQAVQRAAMIYEGTFTNINTGFSPTAITGSTRPAVGAANSPW
YDATNKSTGTAGWVTKLDVKETATGTVKSYTFANTDNTMTNVAAVVAHMN
SVGFANNSHAYGFTITDGGSEQLVITPAAGYEVRVNPQTDVGPLGLSGAL
YAAQKLKGVNNLEYAGRGDWLTYFNNITAAGTGIGVDPVADIATVAGQAA
NGGSQIITVTKGATVDLVAADAASAGSFTYSWLLNSGASLPAGKSISYNF
PTTGLFTLTLNVVDEEGKFSTVNQKVNVVAADPVTVGTITVDAAKATTIP
LTISGPYTSVTFAWGDGSASTTSTDTSGSISKSHTYARYAKYAVADADPN
TAGNQAGYKWTTNIRVYNGSTLVSSKNVAVYNLQ
>WP_216499685.1
MADYELNRDNKYITYPSFDAFLNGGAAADGTAIYPKVDLSLWDQATMCGT
CHVGGVFYERDREMDLRLPQRLFADWQQAMLDPTGQTLPKINPITTTVWE
KYDPATGAQISQPTFAPWAYPVFVGNNPANPPVYGANDAQGNPLGWVPAD
MDMRDPNTGAIMHLKKGQLMMPNVKEMDCLFCHLKGYDNISASVMTLAGN
LAFAPGAGAGMFDMTPISPTYMGYNGMNGNLSFANMSSERGNVAMVSLSA
NALSRIMKQPDSNNCMLCHATKTLKNLPEMFGTTGTSNGFLSSAPMIYDP
AHGMGPLGKRMVAYDLNAPFTPAGNFSQAITGYNYMSYMMPELPWPQALG
ATPFRDSSLGFSSNYPSLDLGGGNAGKTGPLYYYNDSTTPDQNTMKLSVM
PFPRAEWFKRGDAWQDGKDVHGAFGCAGCHFTGDSTHKSQCDPGRGFDMM
AGIQDGVPPLKNRNLIAGETPDKHDTRNTVKRCEFCHVTGKDYYGQSIET
FGAPNPTVKHAAAGLTANIVQIVDNKELHGTFGGQGVSDYSNFTRQGKTT
LDVGNHLDVMDCTVCHVQKKSMAVRTLDATSGMRFPSVIGTDLSKGMFGM
FEDPAPDAVNEAARQQYNQMYEAMGYGADFIPAGTQVIGGQLQQWKPLMV
WQKLGNLELPLTTNLGDGANFSNGANSSMKFRRKIYLSNPIVAAIWNNYT
SSVDANGDGAPGGKLNNSKASLTGYRDIFTGELLNKNNAQGYDEPIFDPW
IMRDLKEGFNFGPSALSVISVGFGAPGMPSMMAYDPSGNGKFSTDNYWKY
VSIWSGAVVFTEPDQIRDYKNWRNSLTSREDKKWTGTELALVGDPFMVTH
NVQGVSNYVKGKTCNECHASGQGFFNGDFTMTGSAIPAGRTYNPTTPLLT
QGSAEDANTLIPVLDANGDTARDLRGENTNFAMESNMMERPLEPYRVKAY
KGDLRTAFEGFNKLGQPRTTEFQQEVTIGGEEYVYTVPMQRADALYPHEK
DDNGAEAKIYYKIGDIDPATGIVKTGAVAMSGREYANYLESAAVANAATY
GIGIDPVADIATVASQAANGGSQIITVTKGATVDLVAADAASAGSFTYSW
LLNSGA
>WP_216499772.1
MKLRKLVPALALTAAALTAVVAPAFAGRTGAPSSYKVVAWNDLGMHCACP
TFAGFLLLPPFNTVRAQVLGYGSNDPVIIDSTNAATYGVTVSYAMADNTE
STLQADPYFQQWITYAPKLFPGFAPVSGGKVQGLAGNGISGNMAYDSNLK
DWTAVGIPAYPLVDANTAKNIMTDPLGGANRNPYPMTNVYVKNSTGTILA
QTSTVTPVAFGGCCSCHLSLASANGYPATSAGSFAYLGKMHGQNSSKIDF
NYLDPTGDGTSGPIRCSWCHWDPAMGESAAPGLANVWPNYVIMPGATFTQ
ADVKVSQYSFSDVLHRFHSQSTKVLTQYDANVATNCYDCHPGNNVNCYRG
SHKAKTALWCVDCHGNLNQRTAAGQLTQPWKASTLPSCTAASAGANPAFA
CHATNTVNGTVYPTNPTLFGKFINGRGHKGSIKCQTCHGSAHAEAPSTMT
LDNTQLSNLQGSTSYSFPAGKDKTYALGVCVFCHPTKTSTWGTPPHL
>WP_216500105.1
MAVRLPLLILLALLSAPVAARGGMPSCLKCHPAHYRALGSCVACHRGDPR
SDRVRIAHHDLVQGRFAWFALPGSGPTERGRRLLEGFACRRCHTSAGKGN
RLAADLDLLPAGTTAQGIFEAIGNPALLMPQFHFDDRQKTELVNAVLAGA
REAGRKAGKAEGEPPQVVHFQDGDASRENVFEKRCGACHRALTRARGGVG
RGSIGPNLSGLLSEFYPKTAAGRTAWSATALEKWLDNPRKSREQTQMRPV
IMKPGEFDRLVPLLADPPAP
>WP_216500110.1
MKSTGSAKNRAPSAGGRRRRKALLLSLLPLLAFAGCGGNSPAASGCLSCH
AGIEHVSATHRDCVACHGGDGKARVKEAAHRGMYGRNNPSAPEHWDKSCG
SCHLYQLDRVKSNLMYTTTGMIRNIRLTWEGPEEGDYASRAGEAYDPAGR
ALQLKPVAELDHLSGELYRKFCSQCHVARESGEVYGESHASGCAACHFPY
NDRATYRGDDATVRGRRPYAATHAMERLPGNEVCSRCHNRSGRITYSYQG
LNDGNNGLVPTRFGLPGPVLASGNRNLTRIAPDVHFAAGMDCIDCHTSRD
LMGDGYAYRNMYLQTEIGCEDCHGGARPPRYREISGESDEALRESQGYRM
QMRPGMKMILTAKGRPYSNVFYRDGAVWVLGKRSGRLFKSRVITGTPEHT
VAGHGRMECYSCHSRTVVQCYGCHTSYDKTRSAMDYVKGVPTPGRFSEKE
DYRTLYPFPLALNQRGRISTVTPGCQTFVSVVEPDGSVSKNEYVARFKGK
QQLRFAPFYSHNTGKKAIGCGECHGNPAFLGFGQHVVSGRNIEGTMICEQ
SADKPLDGFLTLQEGRVRAYSAITREHSRPLNGTEVRRALAVNLCLVCHD
KAADPIYRKELDHRALNDALHRRLIPAP
>WP_216500118.1
MTRKTMVPALLLTAALLIAASIAWGADSSKSSFLSGVHKKNNVTCADCHG
KSLAVDDSETALNKNCRGCHGGFEELAAKTKEHINPHKSHLGDTNCTACH
KGHVASKAYCNYCHSFAMKIPAMGTEQESSDKKWVQESAPGKKELKSTRV
ESADVVVIGAGGSGYVASITAHDAGAKVILLEKMPITGGNSMLAAGGINA
ARTRYQERLGMHDDPAEMVKETMKGGRDKNDPELVKVLAYKSADAVDFLV
SLGADMTDLVRSGGVAVDRTHRPVGGAAVGPHLIKVYRDNAAKRNIDVRV
NSEVVQILSDGKGRVTGVQVKGKHSGVYTINAKAVIDTAGGFAANNELVG
FYKPQFKETASSNQPGATGEGMFLAEKIGAKLIDMEQIQIHPTMGGDTKV
LVSETVRGSGAILVNHAGKRFVNELTTRDKASAAILAQPEKSAFLVLGEG
IRKSNVQIDGYIALGLVQEADSVAGLAAKMGVPADALTATVAAYNKAFEA
KKDPEFQRQDIPRPVDGPKYYAIWVKPGRHHTMGGVKINTEAQVIGKDGK
PIAGFYAAGEVTGGVHGWNRLGGNAITDTVVFGRIAGSNAASFIKKEK
>WP_216500130.1
MRRAIAAAVLSLFCAGFAYAADETVVVLPAKNGNVTFPHKQHKDMPEMKC
TNCHETDKGGKIAALGKDWAHSTCKGCHTDKGKGPTKCNECHKK
>WP_216500158.1
MQRRVALVLATAVAFATLAGTTHAASPVFDVNRDFYPYYPSLIKWDKSTL
DFTPPSVCQGCHEKQYEEWTGSVHQLAFQDPVYQGELNKAVKAVGHEISR
QCEGCHSPAGVVTGEIKGPGNAGLSEMALAGVSCDICHSVSGTTHWQTPS
HEPENGSFILAPGAETKDGPRFVKRGPFTPSAECGGGFHDCVESPLHLQA
DLCASCHQVYHYDAHFPLEATYLEWKHGPYAQRGILCQDCHMVEPQAFLK
AADQFAKPQRGEYRHFFNGANYLLSYLAAGAARKAGNQEQAESSMKQYAM
AVDRLKSAASVEIIPNYHKGELTELQVRVKNLRAGHNLPTSLTNVRQMWL
EIVAKDEAGRTILNSGQAGLDGSLPANARLFNSDGIGEDFHFAVDPWVVT
SFSRHDTIPPRGYKDVHYGVPPLKGVKKLNVEVKLRYRQADQKLAEALLK
AVPKDIDLKKTYGLTAVPPLPVVDMAVQKVAVTPRQPGR
>WP_216500400.1
MKRSLRLMGTVFTMLMSISTIALAEPVTFPKGAATPSETCGECHQVLFKE
YALGVGSDNHSANHSIPATVSPAATAHATSKFTPLASGGSVEWCRSCHFA
GSFNIPGKNEVGKQMPNVVNAGEISITCATCHLTPEGKVRSVRNSKNAPH
ASVVEPALQTSAVCAHCHVDTTNTRIVGGQYQTYLEWRDDFHKPGLGAQE
CQDCHMPRTLRKVAEDSDGAPVAVGRHLWTGGHSAQRLGGSLSLSIIQRD
QDKAILSFSVTNIGAGHSVPTGPNARGVYLSVDVLDRQGVSRARKEWLFA
PNFSGRPDDKAFLEEDKKLSGYEAYAQTRADAQGMHEPPVRAGEERLLDW
NPSLAPGLYTVKARLRYTTDRFRTPAADDEKEMGNAALLITNK
>WP_216500426.1
MQDKLLKRFSGFLIASTAAAALLLGGCEGDRGPRGAQGPAGTGVFTNLSS
STADQQANITFDQQNSAVNSVTIQSPPVVTFTLKTASGQPVEGIGRRNAS
GQLNNLAFTLAKLVPASNGTPSHWVSYIVTTFPTDGSAPAATRPTRDREG
TLVYLGNGQYRYTFARDIKLIQSQVNAMTFTGNNRRNDLGDLTYDPNLTH
RLVVEYGGTIPNTTPSLIYKNSINIVYDFIPATGARVTSSTTGAAERNIV
LTKYCNECHGNPGDPSDLNQQGWGLGITTPHAGRVDTRYCVLCHTSQRAY
GRAISTPTAGAFTGNTYVTAATTTADPSTDEVQILGEFVTLIHKIHMGSN
LTETGYNYAGIHFNETGYPQSAGLCRKCHRAETPQQLAVTPQGDNWRTMP
NRKACGSCHDNINFATGTNTTGAAHPVYLNDASCNACHTPTAITESHAQA
LVSPLNPAAPAGLTSFEYQLSSATVDSSNNLTIKFRILGNGTPITLATPA
PGLTTALPGFTGSPSFILAYAKPQFETGTAVPADYNNLGKVAAQPDTVSI
TTLLNTNNAAIGAITGPDSSGVYTATINSASAFPAGAQMRAVAMQSYFTQ
TGFDPSIAGRHTKAVIIPVTGDAVRRTVVDPDKCRNCHEFFEAHGGQRVY
QTQVCVTCHNPNLTTSGRTISDAKLAGFAFTPIQLGILTTWDPAFNKATP
GYALTFPEFSNNFKDLIHGIHAGDTRTNPIRDVRNGPGTGITLIAGEEIA
FPNMLGNCDACHITQQSYTPDVVEALRPRVLPSTEVTRSAASVATPTTAT
LTAARTTVPNPEDLVVAPVTAACVACHDTPLAKAHMNANGAQLGAALAGP
SYTNMGVARSTLPSATEQCTLCHGQGRVADVIIMHGQNRPALVPTSVNTG
SSAARMVKLLLNW
>WP_216500439.1
MIGRNLRYLVALVVCVLLPLAGCSGGGSTTKLTSKGTEVTVGGKVDVAKA
AAKTAFLSSTSASAVNHVFVYNAQDGAQLGTATIGSDGSFSGLTFTLPAA
KTVLVFKAVVAQGTFRSLVPVDLSNPPTAGGISASNPISIVISQQSTDIT
AAVSAMLGLSGVLGDANQTLASVNKTYTDCATQVVNAGGQVLAYTSTGLA
LSGTVSNANMLPAADASTLTVDDLNNIALSGGITSAFIPGKKPIVNFTVT
NKATGKGIKGLRTFALHVAKLVPANATTGANSYWQNYISSGLPLASIPAF
VNRGSSTPVAPTVPSTDASDLYVNGVKIADGYKVIDHGDGSYTVTFGADI
TANTNVAYDATATHRIGISVRSVAVPGGYAGPINPATNAVQAVFTTPNTT
NMFYDFTPSTAVALTSYARDIVATSTCDSCHYKLGLAAGNMLSGHTGSRV
DTKLCVMCHTDQFDSGEGEFVTFIHRIHMGETFNDTNSSWTVPAEGLVTY
GEQTYPQDIRNCRFCHKGTDVNAWMSNPSRKACGSCHNAMTWSSHAGGQI
DDSSCKGCHASGNTTIEISNAHLPVQAPDPNAPELGGTNTHTYAGYLPAA
GVAVPGAPVITWDVKSVARDTNKHPTITFRFKKDGNPVVFNTYQAGVVTE
LMNGYTGSPSVYFAFAVPQDGVTAPADFNASASAWVKNVWNGTTATSSMT
GPDTNGYYTITINNAIVPDTATMLTGGIGYTYGQSTPPLTLTDLSSLTVP
SQFKTDWAFNATTKVGGLIVVTPNVWKVGTSYTGRRTIVSNAKCNACHAA
LGIAPTFHSGQRNDAPTCVFCHNVNKVNTLGWSVNTKDFVHAIHAAAKRN
VKFSWEVAAGDTYWKTTYPGYLQDCEQCHVAGTYDFSATASANAVTSLLA
STSATGTMPASVPAIVTGNETVPGTYYSPYVTANAAYGSGFSFTASSGAY
TDAAGTTLVVSPITAACFSCHDTAQAQAHMKQFGGLINQARSNLATTSET
CLVCHGTASSQLNERVPTIKAVHRWW
>WP_216500442.1
MPQITTKVLSFAVLGALALALSGCGDANPQATFDPAAGKHPANWLPSAHS
VAAEEDINGCAECHGEDLTGGIAKVSCMKNLQDPQSAGCHAGSATSVHPV
LWGQVAYALHPGYIQQQKALDPVNNPFGSKSCAVAECHGTDLLGGATAPS
CGINCHLGGTATAPQIHAWGGISATTPADITGHIQWMANTAHQINGHFSY
ATCRNDVCHGATLQGVWLSGPACTKCHNGGPPLE
>WP_216500743.1
MKMLRGCVAMAVAGLALVGSGCSPKKIELSEVRPAIADGTVDPAEWGKLY
PKQYQLWKQTSEPTPAGKSRYKRGWDVGEANPDKIDEYPFLGLLYNGWAF
GTEYKEPRGHFYMVQDQLDVDPGRYKAGGSCLTCKTPYAPTLQRQLGKDY
FAKPYQEIRGKIPKADQTLGVACIDCHDNRDLSLKISRGFTLGKGLEKLG
VDQSKLTRQDLRTLACAQCHVTYSIPKDADMKSTDVFFPWDGSKWGGITI
ENIIKKLRSNKPSGEWTQSVTGFKLAFIRHPEFELFSNNSVHWQAGVTCA
DCHMPATDVAGQKVSDHRIMSPLKNDLKACKQCHDDSPEQMRAKIFAIQD
RVMSQFIRSGYATATDAKLFEMAHKARAFGKELDQGLYAKAKDHYEEAFY
RVVFIGAENSVGFHNPDEAQRVLGDALNHAAAAERLLREMLTKAGVDVPA
KVDLELAKYLNNRGVKKLMFKAEDEIKDPLAGK
>WP_236026675.1
MTAAGPDTGPEKAPGKGGTPRGVPLWANAAAAGVLLCAALAGMVYLGRLY
PVGLGPRQPIPFSHRVHAGIKQIGCFMCHDSATRSSRAGIPPLQTCLLCH
ARIIRTYPYIARLRELAARNQPVVWQRVNWVPEFVYFDHSMHLRRGVDCG
HCHGDIRQMDRVAGAVKFEMGFCIQCHRDNRVTHDCFVCHR
>WP_236026782.1
MKKSTLSLIIAALILVASTAFAAKMATVDIPVKADLYATAPAALTPQQCA
QCHTGAFNGLKNAGGKHRFDCQACHTVIHAYNPKKANYDEVMPKCASCHT
DIHGPANKDCASCHNNPHTPRKVAMTQRLATTCATCHAEEKAELVKFPSK
HTNVSCDRCHTSHGYKPSCFMCHKPHFKDQPIEACAKCHSVHKPKQVTYQ
GTDWNQTCASCHSKVYAKLSNSKARHSKVACASCHKAKHGYIPQCTECHK
APHPQSILTRFPNCLGCHLDVHDLPSMK
>WP_236026819.1
MPPVDPTGPAPRLWPPRVKAHNTNRRFKVGKKFFVSLALLAALGAGLFLT
RSEAFAADIKGKHASEGLGCADCHKTDKPTAAAGIEACLDCHGGYDKVAE
RTKGMHNNPHDSHLGRMACLKCHRVHAPSEYLCLECHSDFEFKDK
>WP_236026843.1
MDERREAVKSHVWRPLVVVLAVIAVVLVARKFLVPADFGIGARGYMYGWH
RAGNEQQWKEVKVKYKTAAFCKDCHRDKYDEIKESPHRNINCENCHGPAL
NHPDDPKSLTIDRSRELCARCHTRLPYPNSSRGAMKGIDPKSHNVGLDCV
TCHWPHDPRKEGHKR
>WP_236026889.1
MLKSLGAEAMYLDPAQVDREVNMPGVTCVDCHLGAANEKDKENAHRGMLR
PFLVGVGPRVKGEALSRQAAGAVKALVPRSSDMEALTPEGDPAKLAGLGI
KAVAGIHWQDRDHKTFAFSPDIARKTCGRCHAQEVQDYASSEMGLLKHQR
SFRKWSEQLPGPQNCGMWFGQNYDNLRSQTAVPYSEAQNDASNRACNMCH
PGCNDCHYKPHAGTGSHSFGIPDTTSCYGGRRGTICHAGPMDRRRGAGYF
RGDYSFPPNLPQEAHFKAGITCIDCHKPQHHQFGHLGSPQARAACANCHA
EIVKAVQSSAHAKVDCATCHVTVVGAYQYTFWGPGVTFGVETPYGKHKEY
YGTRDLPTVIKNADGRWIGVKPYPMAVMNQTAELAPTGLMFREISKRRVP
GNPSIGEPAFFEAVRGARDVNDAYIGVGTRSDLPSRNKAILWVQMDKMSH
ALGKPRGCATCHDSPTQVGRSEWNYFEKSDVKKPFKGSYKVLADKDGLRF
TEQVWEKPEPAGNRKLEDFAPFTLLPASAWDVKGINFSLPYDKKKTDAAR
KELDLFLAELAGRKDAEGARLRGIAYHNLELAKSMLQKR
>WP_236026972.1
MKFAKKECSDCHKKFEDKYASVKYSHSMVKDKKCEDCHLRHGIVPQLILK
KDGNALCTGCHAPDKIGLDKPKVHTPIKTGKCTTCHNPHGSDAKFFLKGA
GNEACYQCHKKAAFEKKVVHKPLLEKGCRACHVAHSSVYANLLTSEEPAL
CLGCHDKGGSAFKKAHGNYAVEQKKCTMCHDPHSAEQAKLLKVSAHPPIS
GGGCDGCHSPASSPKPFEVTAKKAELCKQCHDMAALTGGGMVEHLPFKDG
NCLMCHDPHAAQASKLLVQEGNKLCLTCHKQLSGPMTSKHAAVSQGKGCL
SCHKAHASTKKKLLITEGADLCYSCHAKVKDAMKSKEVHPPFAGGECVSC
HDPHGSNFPDMLKDRMDNVCFGCHSDAESNFKKNYTHKPVLDATCGACHK
AHSSDNKKLLSAQGSKLCVKCHSELMKPVNPGTNHVPFAEGECLSCHDAH
ASNIRGMVTKNEAVLCATCHSDLNKNAKDAKSTHAPYADGDCTKCHSPHK
AKLNKLLLAQSPDLCFNCHKAVKTKVNTEKPHSPAQKDCSTCHLPHLSKE
KKLIVEPLQTMCAECHEPGKPGFIKAHLGIKASDMDCMTCHDPHGSKDPK
FFKSVVHPPFAGRTCDDCHIKQ
>WP_236026973.1
MLGLFCALGLLLVSTAAQAQDNTAKYRLKPGAFGKLCQDCHPGFEEKLKK
PNVHTPVKKGDCTGCHNPHTSDFKKLLSAEPKKICSTCHPSVTPKDAKSV
HKVVADGECLKCHDPHSSMVKNNLLKPGNELCLDCHKSLSGRIAKAKVQH
APVKKDCLICHAPHGSAKEASLLKERITALCAGCHKTDQPIFVKKHMNYP
VANSNCVYCHDPHGSDRKGILYNNVHKPVSAMMCNQCHEEATSPNALKTK
REGAELCKGCHNEMYNTAFGKNRIHSPLLTKQACLSCHNPHAGKEKGLLR
ESPIQLCGKCHADTIKRQEMSVTKHEPVKVGECAACHDPHASNAPLLMKQ
ESVVDGCGTCHDWMKHSTHPIGDKFKDPRNKNRNLDCLSCHRSHGTEFKG
MLPFKTVTDLCVQCHEKFRR
>WP_236026974.1
MAPVELTPAGDFGWLKKNYRWRGENGRMEESQGQRHGHNIVAADYGYTAD
SKITMAPGGNYPSQKLSCTSCHDPHGNYRRAADGTISNAGLPIIASGSYT
TSPEPGPNGTVSTYRMLAGKGYQDKGGAGLEFRADPPAAIAPVSYNRDES
VNDTRVAYGSGMSEWCSNCHDRMHADNSGRASQHPSGKNARLGAESASNY
NSYVASGNLNGSMTTAYNSLVPFEMGTDDYQTLKATANSNGSNRSGANMD
SNVMCLSCHRAHASGFDSMTRWNVSATFIVYNGAYPGTDNGAPESIAQGR
TSGEVKKAMYGKKALSFASYQRSLCNKCHAKD
>WP_236026982.1
MLSFASTALAVLALFCCSPALGATCTATQCHASLAALQYAHVPVRDGDCS
ACHTSKGNEHPVKGGKSFELAAKSEGLCRDCHDGIGKKAMVHAPVKEGEC
LGCHEPHGAAQRFLLEVGEDRTALCLNCHDAKPFKEKYLHGPVALGFCNT
CHDPHDSGEKALLKGKVRDVCLNCHADFGTRMRQATVVHPPVAKDTCTAC
HDPHGSPYQMFVKNKLPDLCTGCHKNVGKVVASAKVPHKPMLQEGGCPNC
HSSHYGKAKGMLLADQKALCLGCHGTDTLGSPPLRNISRELDGKAFLHGP
LQKGDCRACHDPHGSNYFRLLKGNYPEDLYFSYKDGAYDACLRCHERNLL
RFPETTIYTKFRNGNRNLHYLHVVARKGRTCRICHEPHASDGVKLINKEG
AQFGGWKIPLHFAITPTGGSCAPGCHREFKYDRVKAEVYR
>WP_236026984.1
MTLVQPRALAFHSGGAGECEGCHSMHGSKDGVVQIGGGASLLKGSDAGST
CLLCHQANGDSGPTTYHVSTPDGEIPPGTPPKQLSPGGDFAWLKKSFSWY
ADMTSPMNQSLGERHGHNIVAQDFNYQPEMTNITAPGGSYPSQALSCISC
HDPHGRYRRNLDGSVSTSGAPIKASGSFLTSPEPDAAASVGTYRLLAGSG
YYTKALGAGQAFIYGPPAVLAPLVANRSEDTTQTRIAYGAGISDWCRNCH
TDKIHNGTVSFQHPTSGVATGTSSGVLGPDMVNYYDSYVKTGDLTGTAGT
AYLSLVPFEIGTNNYATLRTILSVTPTKGPDTADGTPAVMCLSCHRAHAS
GWDGAVRWNSKSTQIEYAGKYSQEGQLYQPYGQGRSEAEARQAYYQIPAT
FFAPNQQPLCYKCHVTLPQ
>WP_236026989.1
MLSTKDLELNAPSTLPPEIRLERNTNFVQCTTCHNPHKDPSPPNSKFLVL
PNYKNGTQLCIACHNKSGWSANVHSTADATKLDGCEICHKPHGANGVNYA
PLLGNRYEYRTQHQYDAGGYSLCLRCHAEADILDPLHPEKTKFPKHYSHV
VTQGYPCIACHPSHGVTINDAAHAHLVEFSSIFVTSGTYDSVTKSCNVTC
HPTTHLTNPKYY
>WP_236027046.1
MMRCIVALSLLLSATVTFGKENCTVCHKKVVKGVHRGLPCLSCHLDETRT
LANPASRESRAAGCVGCHKGYAALFDQPMGSRRGELDFVAASYGRVDPGF
FGKNCSACHLKGCTDCHAGKGHDIARPRDRDCFACHKGYFVGTDYYGMAP
REDSMRYQRGEVAYGEAYLKMTPDLHAEAGLACGDCHSMKSLAAGGKAAK
VCTDCHEPDRRVPEHRIAAHLEKMECYACHSAWAAQEYGTFFLRFTNSPS
QELYALRRDQGAEEYLKSAYLRRQDAPPLGLNGRGRVSPVRPEFIAYFTD
VRNDRAVWDENRLLAARWKAFFPHTVRRGTVMCEGCHDNPRRFLLERKED
RIYQLQAEGMTLPSFWDASGQQVTNGAFYPARRYRDMGGRTGDYRRAYLE
KWQNLVNHVETSSAP
>WP_236027047.1
MNVQASLAAALLFALAAPAFAGKAGIGWQETIVAKSGKAKTIAELAKMYD
SSSCVECHQEQHDQAQKSIHSRSLFGTARTAMTIMTTIENGLMEEPYSGV
KSPKDVKVEHLMGCAKCHLPQLADAEDSVAQELVATLYGWKEARAKKDKE
GAKKLEEKLKSVSINCLVCHNRNAITHKWQDGYPKAGVVYGSKEGDHPSD
KFPKMAKSPIMDQAIQCGQCHGLGPNLELDEPTQCCTSYGSYLWAYKAEV
GQENCQECHMKNSKLGHNIQSYREPAMTDKAVEFKAEAFGYHWRDGAQIK
PKAVVKVEMVNRAGHSIPDG
>WP_236027068.1
MLSFLYACANTTSVARVHPEEVKGLPRCAECHTDQWTALSHQTQDFYLKH
KIYAAQQRDACSTCHKESFCVRCHAHKEEIKPSDKYKERPELSLPHRGDY
LSRHRVEGRINPASCLKCHGRQNNERCKTCHK
>WP_236027071.1
MMPLMACLLFACANTKSGALIHPEAVTGTPNCTECHTDAYAAMNHQAVDF
FKKHSVFASNARRACASCHAESFCSDCHAHKEELKPNVKFSEAVERNLPH
RGDYMSQHRIDGKINPASCAKCHGRTNNERCLTCHK
>WP_216497110.1
MKMTPAFLIVGALMVFWASTFIIVGIPSMTMKDYPSDIWRPLSPLEREGH
RLYVKNGCSYCHSLFIRVSDWDVGAERIARAGDYAGIEPAILGSERTGPD
LSQEGGEHSDDWNIAHFTNPRYTTPVSLMPAWDFLTGHEIAALAAYVQAL
GGKDADLRQKRQHDWKRQALAAYAEGVDRNIEWLHAQVPEVWRRMPNPYP
ATEAALQRGKRIYQQLCINCHSPVGDGNGPAQPFLGPPPLNFTILRRHLV
ENRYIGGIFYYQIMNGITGTAMPYFKKHLESEKIWDLANYLAVSFVGYTD
ANTEPRGIDASYEGDWQNRYRPPAVNGSP
>WP_216498138.1
MPLSPLTPIRFILAIMLVIPLSGTARADGGKELFDKHCASCHTIGGGDGG
GPDLKGVGAKHPPEWLVKLITDPGKLTAEKDPAQAELVKKFGFEMPNVGV
SRGDAEKIVAFLGGGAPAPAGAGKAAPAATAPAQAEAPQQPAEVVVTKEL
LATGRDLFTGKQRFAKGGAPCVSCHRFAYPGIYGGALAADLTDLYGKMGE
NGVRGVLKSLSFPVMKKIYAERPLTDEESTALIALFKDAAARKHAASDPY
PAAGLGFFALCLIAVLLFKRRTK
>WP_216499482.1
MTGKTARLIFWVGTLTSAAIFLWQTYDFHMQTPKFTHTDKLTEQVVAGKK
VWHKYNCNDCHTILGFGGYYAPDMTKAFYRLGENNIASIVQHPEVMYKNS
FRKMPHLGVSETETTQLVTFLRWVGEIENRHWPPQDEKFVEAYKLRESQP
QKLDKVHLVLQACGGCHTFENQGRNVGGDLTAIANRITYDRQTLINYMIN
PQSVRPGVTMPPQDVSPQTAGIIADFVLSLKSNKEVSK
>WP_216499488.1
MIEKKPIIFLLLATLTILVGTVITMVLPFRWINDPKLAIASVKPYTPLQL
EGRDIYIREGCNNCHTQTVRPLLSDTERYGEYSKSGEFVYDQPFLWGSRR
NGPDLARIGGKYPDAWHVKHMKDPRSMVPRSNMPSYDFLNRPLDTSLSEK
KMKALKFPYTPADIQALQGKSEMDAIIAYMQKVGNDIPWRKTGKAEVLGE
LKNPFQGNMSVLPEGQKLYAEHCAQCHGIELKGEVGPDLRDLDQPDAKVF
TSVYGGIAAGGMPSFGDTLGKERTWKVVTYLKSVHRK
>WP_216499939.1
MRKDATVVSSLFLAAALILPAVNSWTAEGHAPRSAPPDAVLEAQTPRDVP
QNRPEQQKGNHDQSDLFSATKAEPSSTAFRNQPDEGKTLGFEFYRDPLDA
KKPMTTFQEVRQKDVAEKPKVMETQRRLLESRYDLRPRLSPDVRMSRGKP
VAVGPTARLGEGTSWEKLAALPPAEIRSRNLFPYPPLPHPKQVNGGQVFP
QMQIDMFPRLQRFDVDFDLPEPFLPEFPPAIFLQNRPELGDVSRGEVVSI
NNYYRLFKDLLTPVQLDGLRMLVTPFPQEEFNPTDDRKSDRPSLGVACFD
CHVNGHTTAQFHLSPDIRPQERRFRLDTVSLRGLYNQQIHASKRSLRSVE
DFSEFEQRTAYFNGDEIHAAKKGMNVISRVQVAHMAQMQNMFDVPPAPKL
DPAGYLAPERASQAELAGQKVFFGKGRCGACHPAPFYLDQQMHDLQLDRF
TREPGDGPIKTFTLRGIKESPPYLHDGRCLTLEDTVKFFDLVLGLRLTQE
EQDNLVAFLRVL
>WP_216500544.1
MKRMHLFLLVPLCLCNSAFAADDLMSRANKLFNPIPTKAPPLKGNPATAA
KLDLGAKLFFDPRLSSSQLISCNTCHNVGLAGADLQETSTGHGWQKGPRN
SPTVFNAVFDVAQFWDGRAKDLQTQAKGPVQAAVEMNSNPELVVKTLKSI
PGYAPLFKAAFPRAADPVSFDNMARAIEVFEATLLTPNSPFDRFLKGDAA
ALNAREKRGLRIFMDKGCAPCHAGTNVGGVGYYPFGVREAPATEIRPSGD
TGRFMVTNTESDRYVFKAPSLRNVAVTQPYFHSGKVWKLYDAVVVMSSAQ
LGVKLKEGEVEDTVAFLKTLTGRQPRLHYPLLPPSSDDTPHPQLK
>WP_216508646.1
MRLKKLVPALALTAAALTVVVAPAFAGKTGAPSSYKVVAWNDLGMHCACP
TFAGFLLLPPFNTVRAQVLGYGGNDPVIIDSTNAGTYGVTVSYGMADNTE
STLQADSYFQQWITYSPKLFPGFVPVVGGKVQGIAGNGISGNMAYDSNLK
DWTAVGIPAYPLVDANSAKNVMTDPLGGANRNPYPMTNVYVKNSSGTILA
QTSTVTPVAFGGCCSCHLSLASANGYPATPTGSFAYLGKMHGMNSSKIDF
NYLDPTGDGTSGPIRCSWCHWDPAMGESAAPGLANVWPNYVIMAGATFTK
ADVKVSQYSFSDVLHRFHSQSSKVLTQYDANVATNCYDCHPGNNVNCYRG
SHKAKTTLWCVDCHGNLNQRTAAGQLTQPWKASTLPSCTSASAGATPAFA
CHATNIVGGTVYPTSPTLFGKFINGRGHKGSIKCQTCHGSAHAEAPSTMT
LDNTQLSTLQGSTSYSFPAGKDKTYALGVCVFCHSGKTSTWGVPPHQ
>WP_216508859.1
MKKTLLVLSLLFVAPAAYGFECNVCHSKNPAMVKMHKALKGRNCFDCHKM
GEKLMGKGIPKDKAAQIKRRETEEICFECHKKSN
>WP_216508902.1
MAVRTPLLIALALLVAPVAAHGVTPSCLECHPAHYRSVGSCVTCHGGDPR
SDRPRIAHHDLVPGRFAWFAVPGSAPTRRGRDLVEQFACRRCHIVGGKGN
RLAADLDRLPAGTTAQRIFEAIGNPALLMPQFHFDERQKTDLVNAVLAGV
REAEAKRRRGKDESPQVVHFQDGKSERDNVFEKRCGDCHRALTRAVGGVG
RGAIGPNLSGLLSEFYPKTAAGRTRWSEGALKKWLENPRQSRERTQMRPI
RLPEGELTKLVNILAGRQGL
>WP_216508914.1
MKRKTIVPALLLSAALFIAASAAWAEDSNKSSFLSGVHKKNQVTCADCHG
KSLVVDDSETALNKNCKGCHGGFAELAAKTKEHINPHKSHLGETNCTACH
KGHAASKAYCNYCHSFAMKIPAMGTEKESTDKKWVQESAPGKKELKSNRV
ESTDVVVIGAGGSGYVASITAHDAGAKVILLEKMPITGGNSMLAAGGINA
ARTRYQERLGMHDDPAEMVKETMKGGRDKNDPELVKILAYKSADAVDFLV
SLGADMTDLVRSGGVAVDRTHRPVGGAAVGPHLIKVYRDNAAKRNIDVRV
NSEVVQILSDGKGRVTGVQVKGKHSGVYTINAKAVIDTAGGFAANNELVG
FYKPQFKETASSNQPGATGEGMFLAEKVGAKLIDMEQIQIHPTMGGDTKV
LISETVRGSGAILVNHAGKRFVNELTTRDKASAAILAQPEKSAFLVLGES
TRKSNVQIDGYIALGLVQESDSIAGLAAKMGVPADALTATVTAYNKAFEA
KKDPEFQRQDIPRPVDGPKYYSIWVKPGRHHTMGGVKINTEAQVIAKDGK
PITGFYAAGEVTGGVHGWNRLGGNAITDTVVFGRIAGSNAASFIKNEK
>WP_216509149.1
MIHGLKKLGGALALVLMLAGAAFAGKSNCITCHEKVTPNIVKDFLSGEMG
KSGSVDCSSCHGTAHQSAKDVAKVTMPTEKTCKECHTKQHDQYASGKHAV
AWVAMDAMPTNKIQPHAYIQGMKGCGGCHKVGIRDEKSRADGQYGSPCNS
CHTRHKFSKAEARKPEACRTCHMGFDHPQWEMWSNSKHGSIYQMEGDTGR
APTCQTCHMGDGDHNVMTSWGFLALRLPEEDAEWMGYRVTILKGLGVLDP
AGKPTGRLELVKAGKVARLTKEEWQASRDKMIGICSKCHSATYAKTQLGN
ADQMIKEADKLMAEAITIVAGLYEKGIIKPQQGQPAYPDLLTFYDTRTPI
EQTLYVMFLEHRMRAFQGAFHMNPDYVTWYGLAELQKDLVEIRTEAAAMT
RESGHKK
>WP_216509153.1
MSNGLKDAALIAFAAALLVVGVVTAPDAPAAAPPQIDPLSKECIGCHDGA
SGPDIKVNLRNNPSGHGSHVHSFDGEHPIGMIYQSYVDMKPGYKPISAQE
RNMIMVNGAVGCLTCHDPLNPAKGHLIKSDKNSALCLTCHDK
>WP_216509225.1
MKKTVLVGGVLLASFYGTAFGATLSVQTATNKLNYGQSSVVTVKANAENG
TTRITTGNIRYANVTIKNPSGTTLLNGVAMSKDTTTGFAYYNYTLSSSAP
KGTYTATVSFTDTSGNTGSGSTTFKVQLPVPSHVSYVTAYNGPATCITSA
CHAAQASAMFGSVHYQWTGDNQKAIELAASGSKASKMGGINNFCIQPDMN
WLTIFQKTDGTTGPGGCAVCHAGNGLKPSTTSSQAQLENIDCLMCHGNGY
SRKVVQNADGTFSMVPADGLNVLSIAQNVIRPNRTACMRCHEKSGGGDNY
KRGDIESTNKSCTKAYDVHMGSDGQNFPCQECHRTTNHKMAGRGSDMRAL
DSTTPLTCENCHSRIPHRSTNVSYSDLNRHSDKVNCSVCHVPTFAKTIPT
DMNRDWSVMEIDTAKALWDPTMIKATNVMPTYAWFNGFSHFYKFKDPASL
DARGVQVISKPDGAFEDPAGKFSKLFPFKLHQGSQPMETTTKQLLPVKNK
YAFETGDITTAIQLGAAAQGMTYNAHTFVPTEQYEGIFHGVGPKTTAVSC
SNGGCHPQITTGANRIPFSTLGYTRRGTTAQMCDVCHGAKTYTSFTSLHS
NHRDRKNCAACHGTGYPLKEPTTTLCDNCHSRETFTNANDIHSRHVQGKG
YDCSNCHTFSAGMTGGHTEEH
>WP_216509539.1
MRKLFAALTCIALVLVMAVPAAFAGKPADTTPPVTTASPLGGTYSGSVAV
TLTRNEAGTTYYTTNGTTPTTASPIYSAPLNFTATTTLKYFSKDTAGNTE
TVKTQVYTITVATTTHATLTWSGYSMCSSCHSSQAQAMYQSVHYQWKGSA
AEMTTGPATQGKMDAVDGSSALNAYCINIQGNWGPCGACHAGTGAKPVAT
SNPTTAQLASIDCLMCHADATNAPYSRVRNATTGLFEPAAGLDMNLVVQK
AGKPTRKNCLGCHAKAGGGDAVKRGDIALASGTTSDVLYDTHMAMGNGGN
IQCQGCHTYTSHRVAGRGTDLRPEDSTVEMSCATSLCHSTKTSLTTSHTT
YDTSHHVGRVACQACHLPKYAKNANDTANTEATETNRNWQVAEWNATLSR
YEPMPTKANDLLPKYAFWNGTSWGNNAFNAAVLDTATSAYKISRPNGAIN
DPVGTKLFPFKYKTANQALANGKIVPISTATFFATGNYDQAVKDGLVYIG
LPSTTPYTTVTTDELQLLNHQIPPATGNVLACADCHGTTTRVNLPALGYA
LKAAETTVCVQCHALRSNKGWSSIHSGHVGSRMIDCSMCHNFSRATERNL
KIGVM
>WP_216509898.1
MRKYLLLFLALACASTSDAALKGTHRFITGPFQNGPEVTKACAGCHEKLT
NQITQTVHWNWGKKQTVNGKIVDYGKKNALGNSFCLAVPSNLPGCTSCHA
GYGWQDGSFDFTKTENIDCLVCHDTSGTYKKFPLGAGHPVYPGEHKEYPA
GKVWEPVDLVFAAQSISRPSRAACGNCHFYSGGGENYKHGDLDANLANPT
GDFDVHMGAKGLTCESCHKAANHDVKGEAISVSPGSGPRAMGCTDCHKGN
LHKIAILNKHMKRVACQTCHIPTYAKGSPTVLSWDWSTAGRDQKAEAAKP
DALKIYDKARGDLVLGKDLAPTLMWYNGTVERVLMGDKIDPTKVVRLSAP
RGERGDPDARIFPFKVMQAKQPYDLENLTVAVPNIIGPAESDSAYSVKFD
WDKAIAAGMKAAGLPYSGKYGWIETTTVWSLNHMVVPMDKALRCQNCHGE
NSRIDWKGLGYTKDPRG
>WP_216510215.1
MDSGGSRKGMRMLLRAVAVSALVLAMSSGGAAMDRSELAKVLKTIPPNGP
FARFGNVTMRTRTREAGMAPVIFPHWVHRKNYTCRVCHLELNFGMKRGDT
GITRALYTKGKFCGVCHNGTVAFGVQKADGQCRRCHMENTTELDKRFEAF
AEGLPLASFGNGIDWAAAYRDGSIRPTNSIGPEITIPFPEKLKQPLKLGT
ASPRSDVSFSHQEHFAELDCSSCHPDIFNIKVKSTTAFTMDTNIYGNFCG
ACHMLVAFPMNDCRRCHKGMSNSYGM
>WP_216510217.1
MKRLFLVSLILLCGAGALWGAGTKKKKPLPQDFGSVTISNYSQQAGMAPV
VFDHWVHRKNYTCRLCHVDIGFGMTANSTQIRAADNGKRFFCGACHNGSS
TINKVKIFDSCATSYTREEYKRCVKCHALEKDPAKEEAFYRFQEKMPRET
FGNGINWEKAEETGQLKLIDSLEGVSFKKSSMKVQKDFALKGKVEGMPDI
IFSHAKHTVWNGCEVCHPDIFVGIKKGATKYSMIDLFDGKYCGVCHDKVA
FPQSDCKRCHSKAV
>WP_216510236.1
MALRKYAGYAWNLVSLVGMILAVTATGLIIGFLSYEGITGVEKPYLGLMT
YFLFPGMLIVGLILVPLGAYIVREKRRRHPDEEIPPFPRVDFNDAHKRHL
FLFFVIASIGFVLIVSVASLKGYEFTESTTFCGELCHQVMEPEHVAWANS
PHAKVKCVECHVGPGAAWYVKAKISGMRQLYAVATHTYPETIETPIDNLR
PARDTCEHCHWPEKFYAGRQKVFYHYAPNEENTPREINMLINIGGTPKSE
HHRGIHWHIGQEVSYIALDRQRMSIPYIAVKEKDGTVTEYMDTEKPLSKA
DVAKAQKRVMDCLDCHNRPAHVYRSPGVEMDEAFAAKRIDQGLPYLKKTA
VEVLTRPYKNKEEAKATIAKELSEYYNKNYPEVAKAKAKEITHAVTVVQD
IYNRNFFPAMKISWNTYPNHIGHFYTPGCFRCHDGKHKTAAGKVISKDCN
MCHTVLGQKQENIPANSPPVRQFVHPVDIGDELFKANCSDCHSAGGQDVP
GGEKHAKK
>WP_216510711.1
MKWIVMTAVFAALTGVACAGVNDQMEFRNKKGTVFFSHKKHEKLAYMDCG
VCHENEVGAIRTFGKAYAHRVCIGCHQPEAGKMEGPITCEGCHQTS
>WP_216510730.1
MQFRLALLMVLIVCASPVALFAKETKDVKFPLKNGDAVVFSHDVHLLKYN
NNCRICHNAIFDLKAKRHFTMAEMEKTKSCGACHTGIKAFSVADEKSCVK
CHKGKPRNVEFKIKGLGQTTFNHSVHLAKVSDGCKACHNGTVITGKEGRV
TMAQMEKGKTCGACHNGKRAFTVAGNCGKCHAGMKPREITWKAKGVTDAK
FSHDFHLEAFSCKDCHTKLFAFKAGAKHFTMAEMNKGKSCGGCHNGKEAF
SVAGDCNKCHKGYKPGNVIFKNEGGEVKFSHDFHLEAYKCADCHNKIFPM
QAGAKHHTMGDMEKGMSCGACHNGKDAFTSNGDCDKCHKM
>WP_216511066.1
MGVKIATRCTVAVLATLAATPIWAGCSHRAAEVPPGQQVTEAALDPADAA
IDPARWGKLYPVHYQQWKLTSEPTPAGLSKYKRGYDVGEERRDKLDEYPF
LALLYNGWGFGAEYNEPRGHYYMVQDQLEVDPGRIKAGGACLTCKTPYAP
KLAREMGPAYFSTPYKEVLARLPKANQTLGVACIDCHDNRGMTLRISRGF
TLGKALKVIGLDEARLTADQKRTFVCAQCHVTYMIPKDKDMHSTDVVFPW
AGSSEGHITIENIIRQIKSSPANLEWTQAVTGFKLAFIRHPEYEFYSNQS
PHYQAGVTCADCHMPMMTSNNEELTDHRIMSPLKGSMSACAACHSETPAQ
LRQKVIDIQDRFIDRYLKTGYAVASDAKLFEMANKAAAAGKQIDRELYGM
AREHYEQAFYRLIFLGAENSTGFHNPAEAMRVIEDAANHAAGADMHLRQL
LAKAGERVPEKVDLELSKYENNRGTKKLQFKKEHEILPPTLVK
>WP_216511311.1
MRVAKLFNLVSALALFAFVGTAAAAGPAQPTAVLTSADCVKCHEQPPKDI
AAAGGKHKTEVTCQDCHVGHPPKVKKPIPQCSQCHEGKPHFKLQGCLGCH
SNPHTPKVIKFGNNVTDPCLTCHTGQIEQLRTFKSKHTALNCSFCHNVHG
RIPECTQCHKPHSSDMVAKDCKVCHQAHKPADVTYKADTPSKMCAACHSK
AFKLLTASTAKHSKLACVYCHQAKHKMVPQCTQCHVKPHPAAIMAKFPKC
GECHSIAHDLNRWGDAAAPAAAPAKPAAPAKPAAPAKPAAPAKPAKPAKK
>WP_216511406.1
MRFKSAFIVLAALAVGSSAANALELKDITYQTDGGGKVVFSHKVHLKKKS
EKSPNVSCKSCHENPRAAKAKYTMADMEKGKSCGRCHNGKKAFSVAKCTA
CHQVKNITFKVKETGPVLFSHNKHLKTMQCNACHNSLYKTGPNKSVSMAE
MEKGKSCGACHNGKKAFSVAKCDGCHPSPKQVVFKVKETGPTVFSHSKHV
EIYSCSSCHTKLFPLGSSKPVTMAAMEKGKSCGACHNAKEAFAVSQCDKC
HPVQEIKFKVADVGDVKFSHSNHLGMYKCKDCHTGTFPTKRGGKAVSMDE
MKKAKSCGACHDGKSAFTVNGNCDSCHSHG
>WP_216511443.1
MKRIAIAATALAVVMTAAQVMAVPAGKTLEWPTSMGKVTFKGADHAGKGL
KCNECHTKIFKMKKGAASMKMADINAGKYCGECHNGKKAFKPAGNCAKCH
KK
>WP_216511565.1
MNSGANAFENFRLGGNNYPKVDMSLWDQATMCATCHVGGVFYEQDREGNR
LPAKTMADWGPSIMDNTQPPASLNPITATVWENYDPATGKDQSFVTMSPW
VYPVYMGRGGAPDPTLPGGGPMTVPNGWGVNATMANPNGGSSYTVVNKQL
MMPNVKEMDCLFCHLKGYDNVMASVMVQAGSLSATPTTGAGLFDMFSLSQ
TFMGYDPNNGKTSFVKISDTPMGGMLGQMGFASYSSHELVFLTAKVTDNI
KGKPDENNCHQCHATKTLKNFPEMFGVTGGSTGFLSSAPMVYDPAYGVGP
LGKRMVNYDINSPFMQTGTSPKITADNFMNFMMPGLTYLQANGPSPFNTL
GDGELGGGNMAMTGPLYYYTMTGQADQNTLKKSTMPFPRAEWFKRGDAWQ
AGQDVHGNFGCAGCHFTGNSTDKNMCDPARGFDAASTIQDGLPAFKERQP
VIEGGDVAATIKKHDTRNTIKRCEFCHVTGTDYQGNPIETFGAPNPNTAH
ANAGLLANINQMVDKMGLHGDFGGKGVPRESNFTSQENGTTAGGTILSRG
NHLDVMDCTVCHVNKVSMAVRSLDASSGMRFPAIVGTDPSRGMLGLFEDP
TGMGADVTKMGGKLQNWKPVAMWQPYGNMELPLSMGNTPKNDLKFRRKLY
LTNPITAVLWNNESGSVDANGDGVPGGLLIGDDPVTGQPTAETKPSLKGY
RDIFTGDVPDANNTSGFEKPIFDPWAMRDLKSGFNFVPGPLSVISTGFGG
FGTPAGKTDPTGGAYQSLYGPNGMFANDNWKYASVWSGAVVFTEPDQIRG
YKAYRTAIKDATDGKSWDGTTLTLIGAPFMVTHGVKSVSTYVKGKSCADC
HAAGAGFFKGSFDMIGPALPSTQTYDPSTYPTVDTFGNLVVDAATGEPVR
PAAKGWTIEGDQGNMMMRPLEPVRIKAYKGDLTGYFEGYNKLGQPREINF
VHDVNVAGTEYSYASTVDRSEILYPEEDGAIYYKVGQVNADGSVNGGAPL
DGAAYATYLETGIDTNLANYGIGIAPQAVINTPLADDDAVQLGVQWATGV
DHAVTAKVAQVDGSNNPVGTVAYTWTTSDPAAVITNANSRTDAKVKFTTT
GSKTVTLTVVDEEGKTSSTYVTVNAIVPPVTIAWDHALRTATFSNLPSGT
NQVKVYWGDGGTTTKTSGVTSPLSLNHTYTTTTQKVIKIYCYNSGVQVGY
MQATITP
>WP_216511572.1
MKKQFVAAAAVAGLALGAVVAQGADSKGAGIKNSVHDLSGYGTGATATSY
VKTVDPGKRLCAYCHTPHHSAFNNQDLAAEISYLGLDATSGLGTTAASYK
IYAPLWSRTDVRNGGYGTYVSQTFDPERQNKVYDPLIGPSRLCLSCHDGS
IAIDSYYGQTVTNPVTTGDAFNTALGGGGVNSIGIAGGYSAMAGTGGLTN
DHPIGMRYSDYQGKQDPNGTDYELNVTTKTFTATDGSAGKTISSVLYTDP
SDTNVNGFVTCASCHDVHNGNAVGNKAPEGNMRGFLLYGSQVQSSFCLTC
HNK
>WP_216511573.1
MKPYLVLLPLVLLLAATTAAAAENCLAGGCHAKIASFKHPHQPARGGCLS
CHLQKIKEHPRQQGKSFELSGKGSALCATCHDAIGKKKIVHPPVKEGDCT
SCHNPHGGNGKYLTEADEDQKELCFGCHDAAPFKKAHVHGPVAEGACTAC
HDPHESNQKRLMKGEVKELCLKCHEDFAKGMREAARVHGPVKDAPCTSCH
DPHSSVNPSLLKEKMPDLCIGCHKEIGKRIKGAKLMHKPLTDAKGCSNCH
STHFSAAKGLMAGDQRSICLGCHGGKPLGNPPLREVAKEFGKGKKLHGPL
KEGKCDGCHDPHASDYRRLLLGNYPTSFYAPYREGGYDLCLRCHDKNMLR
YPDTTVYTKFRNGDRNLHYVHVANRIKGRSCLACHETHGSDGDKLINPEG
AHFGQWQVKTRLKLTANGGSCAPGCHWAYRYDRVNPVNYAKPEAAPAKSD
AKPGAKPGPAK
>WP_216511584.1
MKAAKSLTAAAILTLLASGSAFAYHDGGVAYCDGCHTMHNSSGNKAMGTG
SNATKLKGVTYLLQGSDQSSTCLNCHATTSAKAGSYHIMTTDAASGGTVP
SNYTPGGDFAWVKETFNYNSHGTPTTSLGERHGHNVVAADFGITPDSTLS
TAPGGNYPAANLACSSCHDPHGKYRIVDAAGTVQRPVVAGTGYNGANDVA
VSLPINGSGSYGAAPTTTEAVGVYRLLGGPGYLPDSVSGVAGIQPFAALP
PYAVAPASYNRSEASTDTRVAYGTGMSEWCANCHTNIHNSTANYDGGTSL
IHPASSDSTLGANILANYNAYVSSGNFGGTVASAYTSMVPFEEGTNNRAN
LALHAVNDGSQKGGADSSSNVMCLSCHRAHASGWDSMTRWTNKTEFLTVA
GAYPGTDSTNSSAQSYGLGRTMNEVQATFYQRPATVYATYQRSLCNKCHA
KD
>WP_216511594.1
MNVPRTFFTALLLVAAGAGNALAFHSGGVAACDGCHTVHNSSGGMAASTK
GSANRYLLQGSDPSSTCLICHSGATPTDGYRVATNPPPPPGLPPVQLTPG
GDFAWLQKNYSWIDPATGLAVSSSGDAHGHNIIANDFLYFQDARNALAPG
GTYPSASLGCISCHDPHGGYRILDSSGTVAKGGKPIAGSGSYGALPTASE
AVGSYRMLAGAGYAPASYPLAPFVNDPPAAVSPATYNRAESSSDTRVAYG
RGMSEWCGNCHAGLTHSTYPGDTVANHPSGNSAKLPADVVATYNAYIATG
NLGGTVANAYTSMVPFEEGTSDATQLAIATTSTAGPSVDDNVTCLTCHRA
HASAWDSATRWNCTKGAYLTVAGSWPGIDAPTLQGQSGPVSTGKTMAEYQ
QGMYGRPASQYAPNQWSLCNKCHENDAYKQ
>WP_216511595.1
MRGMKAAIAFLLVLTIDIADGRAVFHNGGTGACDGCHGAPAGAGFSALQP
GAATSGICLRCHAAARPEDCQVATSPAPPRGVPPASLTPGGDFAYLTKQY
YWSEASGERAVSPGERHGHNVVAPAYGYFPDTTLTSSPGGTYPSDTLSCI
SCHDPHGNYRIIDGSGTVADSGNPVTGSGSYGAPPSDTDAVGSYRLLAGR
GYGTRGTSHNFVYDPPIAVAPRDYNRGEDSGDTRVAYGKGSSEWCLNCHS
GLSGWQGSAHLHPSGVALGEAIAKTYNRYVKSGDLGGNESDAFTSLVPFQ
SGDLTDVRQLASITTSHAGPKADDKVMCLTCHRAHASAFDAITRWNTKGT
ALTVNGGYPGTDAVSLGSDPGAAGGKTRGEYRVAMYDRAPSHFARFQRSL
CNKCHARD
>WP_216511643.1
MKKVIASVVAVGCLAAAGSALAGMPAATGVNGSLHDMTKVAPATADKMGR
VCVYCHAPHHAMKDGLDNYPLWNHNLVDPTTYTGYTWATPANADAAGTVI
VNPLIGPSRLCMSCHDGAIAIDQHGDAANNGTMWQAGSTTVAARAKLTND
LSNTHPIGFDYNAIATARNAAAGNGSATANGASEIVPSTFGFATGITEST
VAGTYNTVTRGTVGDGTVFKPIKDTLYQGTYMTCATCHEVHNKENATQDT
INGLTPNYFLYAKENKSLICLSCHVK
>WP_216511644.1
MKAMLLRITLFCTALLLLSGTASHAKLSVFDSPHNLSIYGGRGRASGQPG
VTVAGEQRVCVFCHVPHNATTGTPLWSRPLSAETTEYIPYRSSTLAATPK
PDRPTGASKLCLSCHDGTIALSSYAGSQNVGGTAIPREQGFTNPNLSTDL
SDDHPISFAYTPALAVKSQLASPQSLPQEMRLEQGANLECTTCHDPHDNQ
YGNFLVLNNGDPNRPDYVAGSPLCTACHQPTNWGTSSHNNTQIASLATGC
LGCHATHNAPWAVRLLRGVKQSDACLGNCHNGVEPASQNIKQLVGAGLYR
HPVDDLVSDPVHDEKETLPAEKYHVQCVDCHNAHQVNSANAPMSSPPQVD
GRLRGVRIDNAGNVAANEYDVCYRCHAGDNAFRFASVTQTQANRVIIEAN
QAYRFDLRNPSFHPVAADRRGTGASLLASYQATMTRIYCSDCHGSSQSRK
AGGTGPNGPHGSQYEHILLAQYFMPRVADTRTPYNFSQYALCFRCHFDGY
VMDSGSAFSNAGVNEHNKHVRERMIPCYVCHDPHGVSWRMQATPTNNAHL
INLDKNYAAGAIVTSPVYVSSAAGQGSCTVNCHAVAGNIETYSATGTPLP
KLFRPKLLTR
>WP_216511649.1
MKVLSLASTALAGLALFCTSPAYAASCTTTECHAPLAAVKYPHAPVKDGD
CSPCHIQKGKEHPVKGVKTFDLSAKGADLCKDCHDGIGKKRLVHAPVKEG
ECTGCHKPHGTQQRFLLDVGEDRSPLCLNCHDAKPFKEKYMHGPAAVGSC
GTCHDPHDSVEKGLMKGKVRDICLSCHADFAKQLNQAAVVHPPVAKDACT
ACHDAHGSPYKMFVKNKLPDLCTGCHKSIGKVVASAKVPHKPVLQEGGCS
NCHSSHFGKAKGMLSADQMTVCLGCHGTDTLGTPPLKNIKKQIEGKPFLH
GPLKKGDCRACHDPHGSDYFRLLKGNYPDDLYLPYKDGAYEACLRCHERN
LLRFPETTIYTKFRNGNRNLHYVHVVARKGRTCRICHEAHASDGEKLINK
DGSQFGAWKIPLNFTLTSTGGSCAPGCHRKFKYDRVKAEVYN
>WP_216511659.1
MIRTYTLAILLFAPLAFLKPALAAPMEQPETVCIQCHGSLPDRLGAPVNL
WRGSIHAENGISCNGCHGGDPKDAANAMTPQRGFLGAPKEKDIPAFCGRC
HPGVYKDYLSSAHGRRLGAGGPTCVTCHSNHQVVKASLALINEKSCTRCH
SFERAKAIRDAMQQTEEYIDNISRRIADFQVSGVDTEKMGKSLFAVRNRF
HTLFHDVDVARVKGESAAINKELGKLDAALKEIERSHQKRRVAGGIAVGF
MVLLAVLFHLMKKSYD
>WP_216511949.1
MPQITSKVLSFAVLGALALALSGCGDANPQAKFDPASGKHPANWLPAGHS
VAAEEDVNGCAECHGADLTGGIAKVSCLTCHIGGATSVHPVLWGGLAYAL
HGGYAGTNGTTSCATVLCHGTALTGVANSGPACTDCHMAGTAQAPQIHQW
GKVGATTAANIAGHVNYFETAPRISFTTCRNAVCHGTTLAGVFASGPSCI
KLGCHGSGNPLPAEN
>WP_216511958.1
MQDKLLKRFSAFLIASTAATALLLGGCEGDRGPRGAQGPAGTGVFTNLSS
STADQQANITFDQQNSTVNSVTIQSPPVVTFTLKTASGQPVEGIGRRNAS
GQLTNLAFSIAKLIPASNGTPSHWVNYIVTTVPTDGSAPQATRPTRDREG
TLVYLGDGKYRYTFARDIKLIQSQVNALTFSGNNRRNDLGDLTYEPTLTH
RLVIEYGGNIANTSPQLIYKNAINIVYDFIPATGAKVTSSTTGAAERNIV
LTKYCNECHGNPGDPNDLNQQGWGLGITTPHAGRVDTRYCAICHTSQRAY
GRAISNPTNGAFTGTTYVTADAGVTDPTTGEAQVLGEFVTLIHKLHMGGN
LTETGYNYAGINFNEIGYPQSAGLCRKCHRAETDQQRAVTPQGDNWRTMP
SRKACGSCHDNIHFATGTNTTGAAHPVYTNDASCNACHTPTAITESHAQA
LVSPLNPAAPAGLTNFQYELASATVDGSNNLTIKFRIQGNGTPVTLATPA
PGLTTALTGFTGSPSFILAYAMPQLDTGGAVPADYNNLGKVAAQPSTISI
AQLLNTNNAAIGNITGPDSSGFYTATINSASAFPVGAQMRAVAMQSYFTQ
TGFDASIAGRHTRAVIVPVTGDAVRRTVVDPDKCKNCHEFFEAHGGQRVY
QTQVCVTCHNPNLTTSGRTIANIATFAFTPIQLGILTTWDPNFATNRTTL
GYALTLPEFSNNFKDLIHGIHAGATRTNPIRDVRNGPGTGITLIEGSEIA
FPNMLGNCDACHVTQQSYTPDVIEALRPRTLPSTQVTRSAASVAAPTTAT
LAAARATVPNPEDLVVAPVTAACVACHDTPLAKAHMNANGAQLGAALAGP
SYTNMGVARSTLPSATEQCTLCHGQGRVADVITMHGQNRPALVPSSLNTG
STAARMVKMLLNW
>WP_216512202.1
MGKVIVKNIRGMGWGAKACLIAMFTMLATVLLLQMKQAKDAQAAVAVQTQ
WSILGTGSTSTFGTMSLAKGAGSNRLLVVKVVAEYGTAITTFTPTVTYGG
QTLTKIVATDTSSRQKVWFGYLKESGIVAATGTTPAITVSWNSTPSAGVG
LSAAFYSNVDQTTPTTGSRAVASDTSATTPTSGTFNVTNGGTAIYGTNVN
STYTSTFASGYTEHFDTANSTLYVDAVASKPITATGTENPLPTWGTATRY
GFAAIGLNPAVTTLGNGTIGTTANVAPGAASQKIDGFSLVTGSAGTTDSV
TGLTVTTTNNAAIASMQIWNEAGTTQYFSTVNNPGSDTWAFSGGTAIPVT
NTSASYKILVTYKTRAAGAPSGNTATTARVTALTSGNVMAGSDTADTTLT
LINTHNASTWGTNTATSTTITLNWTYGTPGQNVIIIRYAGAKTDTTKPVD
GTTYGLGTAFGSGGTVRYVGNASTVPDSLGLVAGTTYYYKIFEYDSYTNY
YNATDVWTAGLTPLSSDAVAPTVNAGFAATTPVNTLTVPITSFGATDNVG
GSGVSGYMITTSSTAPLATDAAWTSTAPTSYTVAAAGTYTLYPWAKDGGG
NVSPLYATPVTVVVDMTAPTVATFTVNTPSGSRNIPIAALTGTDVGTSVS
RYLITTTSTQPAAGAAGWSATAPTTYTVAADGTYTLYPWVKDAAGNVSAL
SGLTRTVLVDATAPTGLTAVSPVDTSTDQPLNVALQASTATDAGVGGVTY
YFTITDGVGFNSNSGWIAANNWAPAGLGYGTTYTWQVRAKDSLGNQTALT
TPMTFTTGAACVRNDPTLTLLTPTGGIASTISTDGGTSVYNLKVINNDYG
GCGTTTFNLGVSDTDALDVFDPPTLGNSALTLPPGGQVTTTVTVKATVDH
VGGMSKTRAFTVADANHAAVTTGDVQTTLNVVACTPKTPLLIVGPDSGYL
NRGGTMKYTVTVKNTDSGAGCGAVTYNLAIPSETNSTDFNASTFSAPSLS
LGSGQLGSVTLTVSAKATAAKNVINKTTVGVSAVSHTAPANKVVTSTVNN
PMLHNSDSTSSTKWAANGGWGIPGARYGEFDCTTCHVQGGAATRNANRIR
ETVTAPDTSKGQLPGAGQPINYRRTAGTSKTQPVPGWDGGATPRASSDKI
CEICHTYDAAGASGTKAHPYSTAATLGNHFGTDGRDCIDCHKHGKGFGVA
GLGCTGCHGTETATITPDNRYVVAPPRNANGLTGTLAGIGQVSNDPKVGA
HQAHLQRLNGFSNYSTVDYTCQSCHGPLPTDFSHINSNSLPVFQGMATKN
GAMSATYTGTKCNNTYCHNPAATGGTLLAANAGTAVFPSWTSAGYVVSGA
KSVANCQVCHKVPGNAGFEPAGTHNGMNTDTTDCSGCHGHNGDGSGTVVG
RRHMDGIKFGAGNCDTCHGYDVGTWSAFPERSGVVTGKGAHEKHIAYLKT
RYGVTLAAGTDAFGAGSSWTQVCGVCHNGAAHNMGEAIPGTGRTISITPA
RQFGGSLPVYNGTVGVASSIKPKTCSNVDCHYKETPSW
>WP_216512203.1
MLNVFREKFGKILLVAGAITACAGIPGTALALTCVDCHGNPPVDNASRVG
GTTGQFPGSHGTHSGSGAGQYGYACTKCHVNNAAANHANGNIDMAVPING
NTGASYGKGTSFPVSNSALVGNACSATYCHSDGTSVATAKAATGASPNWG
GSTTCTSCHGSGGTTGAPTYVNVRAYPSAAPTSTGWTTPTNAYADDNVYA
VYNTTTQQPLVLTTFNTTAAGLTAGDTVTGISVTVHGLAASGLINVALTK
TGNTTVAGTAKTATLPTTDGSVTLNTTPTDLWGTTWTVAELQSANFGVII
KDNDTTASNIQIDSVTVVIYTAAEPKMNSHASHASKTCDVCHNATTTDGT
TIATTANHAAGSYSVVAKTGTTFTYAYNSAGSTCSTVSCHGNAIWGVSVF
NCVTCHNGVLNTSAATQALGGPTTRRNVVAEMKSTWSHKRSSSGGTPANT
VVKAADCIVCHMEGDKTTGKTTAVHGNGYINLRDPDTGNNIKNVTWNGAT
PGAYVEGTTDLQFTQFSRNLGVLLENDPNWLVIAAIQQNHCLKCHDANGA
QSANAQVTNNALQPFGIAITGHVAPFNSNGSGNVVNVVAGFTTTNASYHP
VIGKQNNSYVQGAQMVAPYNGVTKTNGNNTQYGPLISCWDCHATLGQTGV
QTATVTAHGGAVTIRGPIRAAGTTATTNLCVNCHATKYATTGTQHGSGSA
FTVGKSNMGTTTFNNCSYCHGYGVAGATYSATSVARPARMEEAHGFNDRV
NGTVGSKWTSGSRPYAFIRNTLSNWAPASAVGDTITNPHTCSGSGGTCDN
NMSNSSFGLGGVY
>WP_216512233.1
MRHSLVIFPLAVALYLLCVGVTLTPGDALAEPFKCSICHKDLTRGSVPHK
PVASGRCLDCHQQFNDNHPMGKDSMGFKVPKDKLCATCHGHLVQKPVLHK
PVGLGQCTNCHMAHSAEVKSLLKDPSPALCFRCHPQDHFTGAFTHKPVAD
GDCLACHDAHQSESKSLLRKPGSELCFMCHDRSIAMGKSVHQPVRNGDCV
NCHQIHGGPYRKLLKDDYPTALYKPFSYDAFPICFRCHDPKLASAETTDR
FTKFRNGQRNLHAVHVNKVAKARSCRMCHNPHAEQQERLIYPKAEGFGTW
DIPIRFDATATGGGCSVGCHRTLRYDRVKAIEQQ
>WP_216512429.1
VGTPVSGTCSTSYCHSDGKGTMKSVTWTGSTALDCKSCHGSDATPAFASI
AGEPNYSNAGADQLRANSHDNHVASAADCASCHADTTVNGTSIKAGGFHT
NNTRDLKAGNGKSFTLVGNSCSAVSCHSGNGIVANVPDVKWGASLGCNGC
HGDSETLTTNAHAKHVNTKGYACDTCHASTVSGSSSFANKALHGDATVEV
AGAQVVTWTSNNKTCATSCHLSATPQWNNTASGACGTCHTALSNTTGGLI
SSNAHAQHFSAAYGPKFNSTLATSCSNCHTSNTAVTHVDGTLNLAAGMNK
IGTCSTCHKQSTNWTTGRVTCESCHSTAGGQLSVIGGITAPDKTLAATKG
HGKAGIAQACAACHDSSSAHISGVLGDNKRLLGVMVGATNLECDYCHTNA
AKVTGNKLNVKAHQASGLGAKCADCHNAHGTANSMMVNTTINGTAVSFTG
NNTFANGAQTGVCQVCHTSTQYFTKAGLPAQDHVASTTDCTTCHVHNPAT
GLAFVPNGGCDACHGYPPAPRKTLNAITFGVQGNWSSARFEDYSGGGGAH
ILVAHIKKDAKPSEGWANCLPCHKGSDATHARALPIRTHVESVSVQIDPQ
YRFSDDALATYTSATLVSGGTNKSGSCFNVSCHFRPSAKWSTER
>WP_216512430.1
MTMAVALFAGTKAEAVPQYDYGCDACHTMPPLDSANGRRIPATGAFKGNH
GSHADSNAQSCVKCHGSGVLVYQNGHRTADIKVSGNINGSATGSYSRAFV
NQTSVPPNPLGSCSNVNCHFERTSPTWGSAAFASPADCNSCHGASMTAGH
PVSGSKHGTYYGTGTGACVKCHSDHSAEAAPFAHATSVTHRGIALNFTAA
PNNGGSYSGPTNDFLPSQTNTFGTCSGTYCHSDGTTKTGPFTVTTAPSWG
SATLGCNGCHGGPASLGTKVLATGKHQAHINNGGTLGSNYGCADCHGKTA
ASDSAIGTIANHVNTFVEYSGAKAGKNYSAGTCSTSYCHTSGKKGVTGMA
STVEPAAPSWNGAAMVCNGCHGAQQTPTAGVAFNSVAGEPNYVSGTAGSA
TANSHDKHVGAAGAATCANCHSKTTANGTALVAGGQHIDGFINFTSGNGK
TFGKQANKTCSDISCHSGNGIVANVGNAQWGGTLNCNGCHGGPIALGSNV
IGSGKHTQHVNQAGVIGDNMTCVDCHAKTVSSDSVISDSSKHMNNFVDYS
GAKAGRSTTYSAGTCSSTYCHTSGKKGQSGMVATVEPGNPSWSGAALGCN
GCHGAQQTPTAGVAFNSVAGEPNYVSGTAGSSNANSHQKHVGTAGATTCV
SCHSKTTSNGTSIVAGGQHLDRFNNYSAGGGKTFGKVANKTCSDISCHSG
NGIVANVANAQWGATLNCNGCHGGPTALGSNILNTGKHPAHVNQAGVLGD
NYGCVECHSKTVSSDSVVSDSSKHLNFFIDYSGAKAGRSTTYSGGTCSST
YCHTSGKKGLSGMVATVEPGSPSWSGAAMGCNGCHGVQTLPTAGVAFNAV
AGEPNYVSGAAGSNNANSHQKHVGAAGASTCANCHSKTTANGTTLVAGGQ
HADRFINYTSGNGTTFGKVVNKSCSNISCHSGNGIVTNVANAQWGATLNC
NGCHGGPVALGSNILNTGKHTAHVNQAGVIGDNIGCVECHAKTVSSDSLV
SDTTKHLNAFLDYSGAKAGKSSTYVSGTCSATYCHTSGKKGVTGMAATVE
PANPSWSGAAMGCTGCHGAQLTPTAGVAFNSVAGEPNYVSGTAGSGNANS
HLKHVGAAGATTCANCHSKTTTNGTSIVAGGQHMDRFNNYTAGNGKTFGK
VANKTCSNISCHSGNGIVTNVGDAQWGATLGCNGCHGGPTALGSNILNTG
KHTAHVNQANILGTNLGCVECHSKTVSSDSGVSDSTKHLNAFADYSGAKA
GKSSTYAGGTCSASYCHTSGKKGQTGMVATVEPAAPSWSGAGMGCNGCHG
AQTLPTAGVAFNSVAGEPNYVSGAAGSNNANSHQKHVGAAGASTCATCHS
KTTADGTTLIANNQHLDRLSNYTSANGKFGKVTNKTCSNITCHSGNGIVA
SVANAQWGATLSCNGCHGGPASLVSNIIATGKHTAHVNQAGVIGDNIGCA
ACHSKTVSSDSVVSDSTKHLNAFVDYSGVQAGRSTTYVSGSCSATYCHTS
GKKGFTGMVATVEPAAPSWSGSAMGCTGCHGAQVLPTAGIEFNSVAGEPN
YISGAAGSDNANSHKKHVGASGAATCVYCHSKTTTTGSTIVAGGQHINAF
NNYTAGGGKIFGKQAAKTCSNISCHSGNGIVAGVPSAQWGATLGCNGCHG
GPVALVSNVLVTGKHTAHINNASMGGNYGCADCHAKTVSSDSQIIDTVKH
GNTFVDYSGVRAGKSSTYVSGTCSATYCHTSGKKSQTGMVATVEPGNPSW
SGAALGCNGCHGAQLTPTAGVAFNSVAGEPNYVSGAAGSASANSHQKHVK
AVGATTCVLCHSGTVDATGTQIIGNHTNKVADVLAGGTASFGYPGGKTCS
NVSCHAGTGYTATNAVWGATLDCKGCHATLSGAHTRHVGTAWGTLPFYNY
TANLSTGSDTDGVTWKAYGFGCANCHPVTLANHMNGTVEVELNTVTGAST
LRKKNTVSGLVGSTGTGTVACSNVYCHADTTTPQWNQTYTAATRCSGCHE
NAPSTDSHAAHAVGIHYDDIFSGTSGLLPAAGAVGVNAGHGDPAQSTTIG
CNICHYTTVSFARNKYNSSCSTAACHGNTTGNNTDALGASRITNLANHVN
GKNDIAFVPTTYMKSKAQVTDAVFVSYTGGIAGWNKTRTYKQGASSYDTS
KNYLTVGSYASGSCSNISCHNGVTVHWTNDFGGARDCTMCHLNL
>WP_216512445.1
MLKKTLAVLAATAIISGALWSWAATSFQLQTKLNSAGGSLQVRNNPVQTV
AGTVIYSNFTTADPVPVKVTANPGYKITSLTKTGVAQVIGNYTTHYSTTF
KKVDGSTQSLVAGFTAQKYTVTGVVYGPGIITPASTQVAYGGTAVFTASP
STGAVLTGVTGGTVTNASGGAVSYPYTSPVTITVSNVTAPTGVSASFATV
GVNAGEDQTGMIITKATLRGSMQGSGTFTWSQDSGPVVTLQDINTLNPSF
VPMQLGTYVFRLTQYLSGVAVATSTVQVRVVESLISSMRTDCNGCHSASG
VYPTPLAFTLWSSSNHKALGVSCVSCHTTGAMPTPVNTSSVNSSTFVNQL
PSAGPVGGYYCEACHSDSIFSGYDRSMHKTVGVTCTSCHKQGP
>WP_216512501.1
MLKKTLAVLAATAIISGALWSWAATSFQLQTKLNSAGGSLQVRNNPVQTV
AGTVIYSNFTTADPVPVKVTANPGYKITSLTKTGVAQVIGNYTTHYSTTF
KKVDGSTQSLVAGFTAQKYTVTGVVYGPGIITPASTQVAYGGTAVFTASP
STGAVLTGVTGGTVTNASGGAVSYPYTSPVTITVSNVTAPTGVSASFATV
GVNAGEDQTGMIITKATLRGSMQGSGTFTWSQDSGPVVTLQDINTLNPSF
VPMQLGTYVFRLTQYLSGVAVATSTVQVRVVESLISSMRTDCNGCHSASG
VYPTPLAFTLWSSSNHKELGVSCVSCHTTGAMPTPVNTSSVNSSTFVNQL
PSAGPVGGYYCEACHSDSIFSGYDRSMHKTVGVTCTSCHKQGPHLPEADP
GVCQGCHYNGLGIVPNHTVEIGRNVMCISCHNPHSSFAAVQGDLETLHYG
NMTTGAYPATYVTSRSACTDCHYSSVTNQAIRQAWYTSGHAKGSAPAWSS
YDFKTMNGCVQCHTTTGFVAYSTAKVTTAWGDSADKTKEMLTCRACHVDI
TAGALRTMQPSKPFANEPAYVNPPVGESNLCMTCHSGTNTGQVITAKLQA
NADFGNLAFIPPHYAVSGATMYAKGGYHFPGRDYDLGATHSNLGVTTGKG
PCVMCHRNGTYGHSFRSGVSTLCTSCHGNNMQEEQRQLARDSFTSLLEVL
RAQLAAKGFIYTDKAPHFNERNWGYGQAGANVMGAAFNYALLVRELGSFG
HNPRYAKQLAMDSIDILDNGVIDDSVTTLAVPTLRDAGLITQAVADSVVA
YKARNLCISCHGGSASTPSPMATNQHGTHITAVYGPGAYLGSEYTACQAC
HVGTTATHNNGSPDLKSGDGSLCLGCHAGQFVDWKTTTRIECTVCHAANP
STLPNGTQAPYKAYFGLKGHGRFSASNQCSVCHDPNATHITGTLGDSKRL
RMNNDNTLCASCHSNPTVVSARFLNISTHRTKEGAPVDCRECHDTHGTTN
LSMIRSEIRGFTIAYTDRVNTLVETTTNRGLCQVCHTKTNYYRAGVPESS
HFTSGCLDCHTHTSSGGAFKPIGGGCDSCHGYPPAPKNTATGFGGYANWA
NARFEDYSGGGGAHLVAAHISPFAKAEEGWTNCTACHNGGATGLTPYHKM
VTPIKDHVENVTVLVDNSLRFANSFTIYTGASLTSVPGANRTGSCFNIAC
HMSPSARWSTER
>WP_236025746.1
MTAAGIQESPKAPQQGGPPRGFPLWANAVAAGAILCAALAALVYLDRLYP
VGLGPRQPIPFSHRVHAGIKHISCFMCHDSATRSSRAGIPPLQTCLLCHS
RVIRTYPYIARLRELVAQNQPVVWQRVNWLPEFVYFDHSMHLRRGIDCGH
CHGDIRQMDRVAGAVKFEMGFCIRCHKANKVTHDCFVCHR
>WP_236025793.1
MMRCIVALFLLLSAALALAGENCTVCHKKVVKGVHRGIPCLSCHLDETRT
LANPASRESGAAGCVGCHKGYAALFAQAMGSRRGELDFVAASYGRADRGF
FAKNCGACHLKGCTDCHAAKGHDIGKPRDRDCFACHKGYFVGTDYYGMAP
REDSMRYQRGEVAYGEAYLKMTPDLHAEAGLTCGDCHSMASLAAGRKAAK
GCRDCHEPKQSVPEHRIAAHLEKMECWACHSAWAAQEYGTFFLRFSNSPS
QELYGLRRDQGSEEYLKSAYLRRQDAPPLGLNGRGKVSPIRPEFIAYFTD
VRNDRAVWDENLLLAARWKAFFPHTVRRGTVMCEGCHDNPRRFLREPKEE
RIYQLQAEGMTLSSFWDATGQQVSNGTFYPERRYLELNRKSTAYRRAYLE
KWQSLVNHVEPSSAR
>WP_236025794.1
MILRGGLAAALVLGVLTAPSFAGKAGIGWQETIAAKSGKAKTLAELAKMY
DSSSCVECHQEQHDQASKSIHSRSLFGTARTAMTIMTTIENGLMEEPYSG
VKSPKDVKVEHLMGCAKCHLPQLADAEDSVAQELVSTLYGWKEARAKKDK
EGAKKLEEKLKSVSINCLVCHNRNAITHKWQDGYPKAGVVYGSKDGDHPS
DKFPKMAKSPIMDQAIQCGQCHGLGPNLELDEPTQCCTSYGSYLWTYKAE
VGQENCQDCHMKNSKLGHNIQSYRDAAMSDKAVEFKAEAFGYYWRDGAKI
RPRAVVKVEMLNKAGHSIPDG
>WP_236025833.1
MKKSTLSLLVATLILVASTAFAAKMATVDIPEKPEMYATAPAALTPQQCA
QCHTGAFNGLKSAGGKHRFDCQACHTVIHAYNPKKANYDDVMPKCASCHT
DIHGPANKDCASCHNNPHTPRKVAMTQRLATTCATCHADEKAELVKFPSK
HTNVSCDRCHTSHGFKPSCFMCHKPHFKDQPIEACAKCHSVHKPKQVTYQ
GTDWNQTCASCHSKVANKLFNSKARHSKVACASCHKAKHGYIPQCTECHK
APHPQSILTRFPNCLGCHLDVHDLPSMK
>WP_236025904.1
MQSRSFADCRRDGPAPQPRPASSPANNTIGRFNVGKKIFIALSLLAALGA
GISLPHSEARAASIKGKHGSEGLGCADCHKTDKPTAAAGVEACLECHGGY
DQMAARTKAMHNNPHDSHLGRMGCLKCHRVHTPSEYLCLECHSDFEFKDK
>WP_236026016.1
MAAVDHSQLVRGPFKNALEVTKACIACHDRQAADFIKTPHWTWKGPPRLV
KGMERSAQELGKINLVNNFAISVQGGPNYANIEACAKCHAGYGLTGSGFD
YSDRTRIDCLVCHAREAAYKKVSAGMPDAKAIVHGYLDLTRAAQGVGAPT
RNNCGTCHFFSGGEDGSKNGDLSSSLLKTDKANDVHMGTRQSGGQDMACQ
RCHRTSRHRIAGASTFLATYDGRVACEDCHAGAKDPHRDSPDRAILNRHL
ASVACQTCHIPQFAREQATKMSWDWSSAGKEIEPEEQFDKDTFDKGKGSF
VWGKNVVPTYAWFNGTVRRYLKGEKITGTAEPVALSRPAGDITDAAAKIY
PFKALAGNQPMDSVYRYLLVPQTHGEFYDNHDWERALREGAKGTGLPYSG
KFEFVRTVSFGNINHEVAPREKALRCGECHEGGRRLDWKALGYPGDPLKT
GGRSGRSGRSK
>WP_236026027.1
MGERRESVKNHVWRPLFVVLAVIALVLVARKFLVPADFGVGARGYMYGWH
RAGNEQQWKDVKVKYKTAAFCKDCHPDKYDEMKESPHRNINCENCHGPAL
NHPDDPRSLTIDRSRELCARCHTRLPYPNSGRGVMKGIDPKTHNVGLDCV
TCHWPHDPRKEGHQK
>WP_236026092.1
MEKHVPGRKSAVTLLRRCRCFLSLLLPALLLLFTLVVPARATDSCTDCHG
NRAKMTSLGFPHMAVTVEEVTRQSGMSAGCVDCHLGDPASPERNAAHLGM
GRLQLVHKKGLLAQTAERVAPLELTGNPMTRIKNQVVKNGKTVIDPDVAL
VLYQDKRRDTLSQDFVTIEKTCGSCHAKEFSEFTRSTMGQNGKQSRYQSW
TDPQRGPHNCGAWFDGNYEKIAPSTAVSFSREQSALNQRSCNTCHVGCLD
CHYDPQPRHAANPRAGMHTFNRVPKPESCYGGGRGQICHAGPEERRRGAG
YFGGSYANPEGMEPDIHQVKKVGCLDCHENSGSNRELGHAMIKRQGRCDK
CHERQLASHQRSLHKSLACEACHIQNVSGYQGTYWGPGKLAGTETPYFKY
KEYYGIMKEPILIRDQKGRWIPVKPFPMAVLNQKESSLKPGLHWRWPADL
PDLQRTDDAFGYVGLFGGLPENNRALLWIQMDKVSHKYGKSRPCASCHDL
ADGEQRQVVQWDFSDAGALPFSGSHTVTAGKKGLSIGDLTSEKIEVSAGY
RLSSLAPWFYLKDRWHIDGDFSLPVLKDRELYTSVRGDVGKARSVKVIH
>WP_236026252.1
MTAIALGGMLFFEMGEANVYHQTSANHILTMAECMACHSEDSTRPVSICL
DDHCLYSNDHPVLRRYPPPAKADKFAPVSDLLAAGCVLEDGKITCLSCHN
LTKPAPHLVRDGDELCYICHRYLRSTY
>WP_236026262.1
MSSRIGVVLAALLVLVSATVLWAGGSEPLAKLHQGKATCADCHGSGKKIS
VDDSEQGVNKNCVGCHGTLAEMGKKSQEEVNPHKSHLGDINCTACHHGHT
ASWAYCLSCHPFDMKIAGGGATPTKATPVAKAKKRAEKADVVVIGAGAAG
FTAAITAHDAGATVVIIEKQPITGGNSMLAAGGMNAAETSFQKEKGIADS
VDLMYKDTMTGGGNLNDPALAMILARNSAGSVAWLTGLGADLSDVGRMGG
ASVNRTHRPKGGAAVGAHITEVLRRNAAQRNIDIRVNSKVVKILEDKKGR
VTGVRVLGKHSGEYTINAKAVIIAAGGFSANPERVAYYRPEYKGMTTSNQ
PGATGDGIDLGTAVGADLKDMKEIQIHPTVAAGSRTLITEAVRGNGAILV
NHEGKRFVNELTTRDKASAAILAQKGQSAYLVFDDGVRTSLKQIDGYFHL
NLVQQGATLKDLAAAIKVPADTLEATVASYNKGVDEKNDAEFKRPDLPRA
LRTANYYAIEVKPGVHYTMGGLKITTASEVLAKDGKTIDGLFAAGEGTGG
VHGKNRLGGNSISQTITFGRIAGENAAKLAKGTR
>WP_236026429.1
MTTKVLSFAVLGALALALSGCGDANPQAKFDPASGKHPANWLPTGHSVAA
EEDISGCAECHGEDLRGGGIAKKSCMNDPVSGTGCHAGSATSVHPVLWGQ
VAYVMHPGYVQANGSASCAVAECHGTDLLGGASAPSCGINCHGGGTAAAP
QIHAWGGASATTSADITGHIQWMANPFTHVNGHFNYASCRNEFCHGANLQ
GVWLSGPACTKCHNSGAPAE
>WP_236026436.1
MNSTHNTQNGAGCADCHEPHPGHPESCAKCHGGGSGVATQNPDASRKCDK
CHGLTHPNDIQVRLAPQHFGNMTASINNSTYRASYLSSNYIGNCRKCHNP
HDPTTAMAANAEWAGSGHGDVLAGARTRYEFKTRGSYEPVNKTFQYYCVR
CHTSTGYIRFVTSGFTDIRPFAGPGYPVVQNYPVKVAAGAAQPADAPSPD
KSKEVTACDVCHDNGAGRAYNWATRTVPAYRGYYNFSSSNSSPTVKLNDK
VTVYPNLNDSNVCIPCHSGRGVGTMIKDAQAAGMDFSNTTAPGAHDRAAA
TLIFETGGYEFPGRNYVPTRFLHGSIGVANTRGTGNAGPCVTCHMKTATP
HGFEPVAKDGAGKISAILSTACAHCHTGDPVQLTSTVLQTEKDGYAAAIA
MLNVLKTDSTLPVNPLNPSRSKVRPLANKNSDYNAAFPGGGANTMGAFFN
SSLLQNDPGAFAHNHQYVKRLIYDSMDWLNNGVLDDDVEAAINNATLAVN
SSTGKVSLSNPIMGGYYVPAQPATTPYAALLDPVKQAAINYLLGGPGGGR
P
>WP_236026448.1
MACLLFACANTKSGALIHPEAVTGTPNCTECHTDAYAAMNHQAVDFFKKH
SVFASNARRACASCHAESFCSDCHAHKEELKPNVKFSEAVERNLPHRGDY
MSQHRIDGKINPASCAKCHGRTNNERCLTCHK
>WP_236026451.1
MALLLVACANTKSGALIHPEAVTGTPNCTECHTDAYAAMNHQAVDFFKKH
SVFASNARRACASCHAESFCSDCHAHKEELKPNVKFSEAVERNLPHRGDY
MSQHRIDGKINPASCAKCHGRTNNERCLTCHK
>WP_236026456.1
MVVGMMLSFLYACANTNSVARVHPEEVKGLPRCAECHTDQWTALSHQTQD
FYLKHKIYATQQRDACNTCHKESFCVRCHAHKEEIKPSDKYKDRPELSLP
HRGDYLSRHRVEGRINPASCLKCHGRQNNERCKTCHR
>WP_236026485.1
MFAASQAPAAPQYNLKCDDCHTMPPLDSATGEREPVSGAFRGNHQTHAVA
SATSCTKCHGAQVTTTGHRDGIIQVQQNLNGVAGASYSRGFFNQTSVPPA
VLGTCSNVNCHFEATTPEWGITALDVPSATTCGVCHLAAPDSYAHSKHLA
LYGSDLSVCAKCHSDHTQEAKPFQHATSAGRNIAVTVGSYAGSNFAYLPS
QSASRVLGSCSNLYCHSSGQSATGGPLGAGDYATPNWGNPASGACGTCHR
TSTLASGSHSRHLSSNGDCSNCHVNALVTSYVADTHVNGSIDVGLGSYDK
AGAPGNGYGRCSTASCHASPYSTASTTSPVWGTSAGCAACHNGIGQFAGN
GAPATGSHDSHMALSGSSCDKCHDGAVKNVSGGLSHANGTVEVANDYTAT
PVQKHAPGTYTGTCLTASCHADPYSQGALESPVWGSGTGCASCHKGTGAF
AANGAPATGSHAKHLAQPGTGCDKCHNGAASGVSGGLTHANGTVEAINYS
ASPVTKHPIGTYNGTCYNSCHSNGNGVQAQTPTWGGNMPANCSGCHGGAA
GLDTPAMATGKHQAHMNNYTTMGRGNNLMCAECHALTVSLASNTLVTGTG
HLDNFKDYSGVKAGGRSSYSTSTGICSNAYCHSSGQQVPVFVSMTGSKTW
GGNAKLSCNGCHGRAAGATWQSAAGAPNYPNKYDGTLKTANSHEKHTGSM
ADSRGCANCHSTTVDQGVAFKMRDYSSNHVNRVRDVDFAMGGSYAQDTKT
CTNYCHSNVQAPGGNGTATTFGNPSWGAASMTCASCHKDMAALQENANDL
NLGSHKRHTVDSAYSCSMCHGTGYSASTTGAPHADGTINLAFTGKADGTT
YSQQVDNTPGDGYGTCSTSSCHGRATRNWGVSTTLPTCEKCHGSANTAQT
SGTFKDTAGSPASPYTGTHVSHLAGSHNYSNPITCDQCHSVPATVDAAGH
MDGLPATLTWGSLATHPSIAGGVEGAAMAPSYTASGRICNNTYCHAGLRK
GDGSAQGSGSAPSWNDPAYLGGTGCGKCHMNPPAYPHTTSTNCSACHNHV
AQSNVAFVDKSKHMNGSIEVTVDDCLGCHSSVNACAQNDPTCVNKELIGA
HKVHTDAELFLAGKKLSNGDFIDTSWIYSIEYKDGFPKYGCGFCHPMDSG
THKNSTVELDLDPSHSLAGTVKTKNKAGGPWIISYTMGSNVVCSNVYCHS
NGFVSETTNQYTFQTTPNWYATDPWGSVDKCAQCHGNSPNSGGKEGSAAH
GRHVIGNHYADIFDGYSARIPVAGGVGSGAAHGDPNTSTTFNCNLCHNAT
VTVSYNDKGNACSSCHGSSAPLKGSLQVLATNQTHINGDVDVVFMSPFNI
KSKAQLRPGVDAVQSVYTSWTRVNGYKTAASYDQARTTPSYVGGTCSTVA
CHNGTQMEWRTKGPLACAACHVGLPQ
>WP_236026544.1
MDSSRVQNRATRFPLPSNSLLALLLLGLFVLLALPRPDALAQPTRNATCL
TGNCHVATSTTASLAWGIIYKGVKYPSSPTALTVEAGTSFEVEWIATGMT
YAASNTGMSFVVGLPSVTPTAWSISSGTATNAGITGWNTVWDSVGGWNWR
TGTVLDTSATWPSSPIGYNIDYSGSPLWGDSSGAAYDDGSTTTPGDKDGV
ADKMGTDVVINVPANTPAGTYTINVAGVGHYYASKNTKANKSQAITITVT
AQTSDTTKPVVSAGFAATTPSSSKTITVSGFAATDNTGVTGYMITTSATA
PLSTDAGWTASAPTSYTVAADGSYTLYPWAKDAAGNVSLVYASPVAVVVD
STKPLVSAGFAATTPATAWTIPVSGFAATDARGVTGYMITTSATAPLAGA
AGWTASAPTSYTVTADGSYTLYPWAKDAAGNVSAVYASPVSVLVDSVHPN
VTSTVPTSGATGITPDSTVTLNFSEVVNCATVTTTSVTISPAVTWSRTSC
SGSQAVFTPTGQAGSTSYTVTTGTGITDTAGNAMNSSYPFSYTTSAPIVR
PDTAISAPAAAAVLSTSPAAITGSATAGTNALGSVQVSTNNGSTWSAATG
TSAWSFSWTLPAEDYVSHTILAKAVDSASNEDTTPASVTVIVDTMAPAGL
TNTAPANLATNQALTTSLSSGAATDANTSSAVQYFFELATDSGFTSGVLQ
SGWQTTRTFAPTLVGGTTYYWHVRAKDAAGNTSAYTTTWSFTTIAPTAPN
APSASQYQADGSTVIAQAGTATSTSVVIKSTVTDVNGDNVTLQVEMITNG
NAFAGVANCSSVAVTSGSTASAACSGLTDGLSYKWRARTTDGTYNSAWVD
FGGSDPDFTVSLTNAAPAAPTALAQFQADGSTAIASGAAATTNVVVIGAT
IDGGNSDPVLLEVDLNNDGIADCASPYVTGPATAKATCNGLADGSYDWRV
RAKDGKAVSSAWTAFTGTPDFTVATGLDFAVDTTPPTDGGASASSGDGYI
SLSWTAATDAGAGLDPVNSYKVVKSNVSTPADCSGTALYTGNGTSYFDTA
VVNGTTYYYRVCSLDEVGNLSAGATISGSASAIAFPDTTMSSPAANAVIT
TGPVSIAGTASAGANPLASVQVSTNNGSTWAAATGTASWSFSWAPSSEDY
VAHIILAKGVDSLGYADATPAQVAVRVDNVAPAGLNNSAPANLATAVALN
ASLTSTAATDGNTSAAVQYFFEIATNSGFTTGVQQSVWQTGTTFTPTLAP
GTQYFWHVKAKDAAGNTTAYTTTWSFTSGVVAPETVLSAPTAGTVFSTSP
AAISGTATAGTNPVGSVQVSVNNGTSWNTATGTGSWSYSWTLPAEDYVAH
TILARAVDNASNADPTPSSVSVYVDTVAPTGFANSSPANLATAVATTASL
STSMATDANTSAAVQYFFEIATNSGFTTGVQQSTWQTGLSFAPILAYGTT
YYWHVRAKDAAGNISAYSTTTSFTTAAATTIVAQGTGEINLAVAPGATEI
DLDTFTLATQAGTDTVTGITVALANGTWAGIASINVTDDSGTTVYGTANP
GSNTVAITLTTPITVTTTPTQYVLVINAKTATSMPVPPGASYAVTGTVTA
ITSSNPKSYGDTASATVTIDNLSPANVTAAGGAAGIASNSLYWTSPADSD
FAGIVVLRRAGSAVTDTPVEGANYLQDNIIGSSTVAYAGSLNNFIDAPLA
NGTVYYYKIFALDSRGNYSATGVAVGPYTPVRTAWANSPMLHTSTTTGST
KWSANGGWGEPGKKYGGFTCATCHNMSTANIMRMTTSVATGDGSNWATNN
SPTVAVSYLNPATDKGNDSTHTTSNRICEVCHSATNFHRYNNPTANHNGT
VNCTQCHSHNAGFKGSGGSCLLCHNSPRGVRQQVVGATLGSTGDDFVRPS
RHIKNTTVKNVDCIICHAEGDTTSTETSVKQVSLHGTSGAPILLRNVDSQ
GNPGTAGTNYWSWPGRRAGGTTITSADRDNMDRFCVNCHDSDGAATITVD
TAGTGITTGTALARKLTPFNPLDGGSPLNVKSQFNSGNAVGSAYASHHNL
NIYTKRYTATYASTYASRGGWTGTSKDGVAMTWDTGLHCSDCHLNESNAH
GARNSTRMLQDKNGADATTTNASDGTGTFVCYRCHLSTVYNNTNVTVTGK
ARIEHNSLDNVPWTVGSYNDHGIICFNCHMGGGVNNIGGIHGNNRSITTL
TQGTTKSYRFIYGGELGLNISEANWSTTTAPSCYTASSTWGGACNKHDGS
AGTGRIGTPVYARPLQ
>WP_216508960.1
MKQIPLLLLVPLCLCHPAYAADDLLSRANKLFKPIPTKAPPLKANPATAA
KLELGRKLFFDPRLSSSQLISCNTCHNVGLAGADLQETSTGHGWQKGPRN
SPTVFNAVFDVAQFWDGRAKDLQTQAKGPVQAAVEMNSNPELVVRTLKSI
PGYAPLFKAAFPGAKDPVTFDNMAKAIEVFEATLLTPDSPFDRFLKGDAG
ALNAREKRGLRIFMDKGCAPCHAGTNVGGVDYYPFGVREAPATEIRPAGD
TGRFMVTNTESDRYVFKAPSLRNVALTQPYFHSGKVWKLRDAVTVMGSAQ
LGMTLQDGEVEDTVAFLKSLTGRQPKLPYPLLPPSSDDTPHPQLK
>WP_216509624.1
MPHSPLTPIRLFVAIMLVAAVAGTARADGGKELFDKHCASCHTIGGGDGG
GPDLKGVGAKHPAEWLVKLITDPGKLTAEKDPAQAELVKKYGFEMPNVGV
SRGDAEKIVAFLGGGNAPASAGAGSDKGAPAAPAQAEPPRQPAEVVVTRE
LLATGRDLFTGKQRFAKGGAPCVSCHRFDYPGIYGGALAADLTNLYGKMG
EAGVRGVLKSLSFPVMKKIYAERPLTEEEATALTALFKDAAARKHPASDP
YPAAGLGFFAICMIAVLLFKRRTK
>WP_216511920.1
MTGKTARLIFWVGTLTSAAIFLWQTYDFHMQTPKFTHTDKLTEQVVAGKK
VWHKYNCNDCHTILGFGGYYAPDMTKAFYRLGENNIASIVQHPEVMYKNS
FRKMPQLGVSETESRQLVSFLRWVGDIENRHWPPQDEKYVQAYRLRETQP
QKLDKVHLVLQACGGCHTFEHQGRNVGGDLTDIANRITYDRQTLINYMIN
PQSVRPGVAMPPQDVSPQTAGIIADFILSLKSTKEVSK
>WP_216512100.1
MRKNSTIVSSLFLAAALIVPAVNSWTAERHLPPKGPPDAVMEAQTPREVP
QKRPEQQKGSHDQSDIFQATKAAPVSTALKNQPDEGKILGFEFYRDPLDA
KKPMMTFQEVYQKDVAEKPKVMETQRRLLESRYDLRPRLSPDVKMSRGKP
IAVGPTARLAQGASWERLAAMPPGEIRAKNLFPYPPLPHPKQVNGGQVFP
QMQIDMFPRLQRFDVDFDIPEAFLPEFPPAIFLQNRPELGDVSRGEVVSI
NNYYRLFKDLLTPVQLDGLRMLLTPFPQEEFNPTDDRKSEQPSLGVTCLD
CHVNGHTTAQFHLSPDIRPQERRFRLDTVSLRGLFNQQIHASKRSLRSVE
DFSEFEQRTAYFNGDEIHAAKKGMNVISRVQVAHMAQMQNMFDVPPAPKL
DPAGFLVPERATQAELAGQQVFFGKGRCGLCHPAPFYLDQQMHDLQLDRF
TREPGDGPIKTFTLRGIKESPPYLHDGRCLTLEDTVKFFDLVLGLRLSQE
EQNNLVAFLRVL
>WP_216512469.1
MIEKKPIIFLLLATATILVGTIITMVLPFRWINDPKLAIASVKPYTPLQL
EGRDIYIREGCNNCHTQTVRPLLSDTERYGEYSKSGEFVYDQPFLWGSRR
NGPDLARIGGKYPDAWHVKHMKDPRSMVPRSNMPAYDFLNRPLDTSLSER
KMKALKFPYTQADLDALKGKSEMDAIIAYMQKVGNDIPWRKTGTAAVLGE
LKNPFQDNMSVLPEGQKLYAEHCAQCHGIELAGEVGPDLRDLDQPDAKVF
ATVFSGIAAGGMPAFGDTLGKERTWKVVTYLKSVHKH
>WP_236025745.1
MKMTPAFLIVGALLVFWASTFIIVGLPSLTMKDTPSDIWRPLSPLEREGH
RLYVKNGCSYCHSLFIRVNDWDIGAERIARAGDYAGIEPAILGSERTGPD
LSQEGGEHSDDWNIAHFTNPRYTTPISLMPAWDFLTNHEIAALAAYVQAL
GGKDADVRQKRQREWKRKAQAAYAGGVDRNIEWLHAQVPEAWRRMPNPYP
ATEAALQRGKRIYQQLCINCHSPIGDGNGPAHPFLGPPPLNFTILRRHLV
ENRYIGGIFYYQIMNGITGTAMPYFKKHLESEKIWDLANYLAVSFVGYTD
ANTEPRGIDASYEGEWQTPPPPPAVPGPPRPPPRGGGGGGGGTSLAPPLP
ASPLRGEEQMDEAAHMTMMAPPPLTPSRKGSGTGTGERHEQRVGYTGFPV
HLDVLPALDVRDADRLLPVGGAVGTVRGPGAGPLPGAG
>WP_216798552.1
MKAVAIVVLSLVVSGTVWGFEADSQCVVCHSDRNLLKSLGAEAMFLDPAQ
VDREVNMPGVTCIDCHLGDESVKDKEAAHKDMLRPFVVGVGPKIKGEALS
RQAAGAVKPLVPRSSDMEALTPEGDPNKLATLGVKAVTGIHWQDRDPKTF
AFSPDIARKTCGKCHAQEVKDYAGSEMGLLKHQRSFRTWSERLPGPQNCG
MWFGQNYDNLKGQTAVPYSLAQNDASNRSCNMCHPGCNDCHYKPHAGSGS
HSFGLPDTTSCYGGGRGTICHAGPMDRRRGAGYFRGDYSFPPNLPQEAHF
KAGITCIDCHKPQQHQFGHLGSPRARAACANCHAEIVKAVQSSAHATVDC
AACHVTVVGAYQYTFWGPGVTFGVETPYGKHKEYYGTRDLPTIVKNADGR
WIGVKPYPMAVMNQTAELAPTGLLFREIPKRRIPGNTSIGEPAFFEAVRG
ARDVNDAYIGVGTRSDLPSGNKAILWVQMDKMSHALGKPRSCATCHDSPT
QVGRSEWSYFEKSDVKKPFKGSYKVLADKDGLRFIEQVWDKPDPAGNRKA
EDFAPFTLLPAGAWDVKGIDFSLPYDKKKTDAARRELDLFLAQLANRKDA
EGARLRAVAYHNLELAKSMLQQR
>WP_216799215.1
MARAYKDGAGASYNGTTNRFETVNFGSVMVDPTTPGSGQVANPTGINFEI
FSFGADSGAGQLAYKQKVDNSNAGVMRDCAECHVGGGMNEYVYANMSTST
YKPHERASLRTFDFGSAVTAWNYFIDIFNTDLTKRGEVVKQDYAQTGVLE
MDCLMCHQTGYDWAARKEAVRNGEFDASRAVGAKLTNAVANGTSVFYNYT
AVKTNASGKLYVDLSSTLNSKPVSTNCSACHQSQYNVDWKKRGEQWLDGQ
EVHYSLGCMACHERKDIASPTVGTSGLIDDKLGLCDPAKGGASDFDAMWN
KLDTVAFKHCSDCHEPATTQTWPTYGAPNSKTAHANKGLTAKIAFDKDGN
PASHMDIMDCTACHINKEFDGGAIVDGTGADAEGRVALHDEPQVARNMAG
TAGNALYWNNGKLYGANLLTSSFVRDMNGMDTANGGLDANNDGRNAGMDT
LLQTHINDLNNAVGATAVTMHQEADGSWVNEVEVTALLARISGDGTGTAS
TGSGTYPGGLKQLLGINDAANTYKLIPKMSFLMVPFKASHNIARTSKMAW
GKGGCADCHGTDKGFYNGAYPIKGNMDGTADGTNFNFRFMSNQVTTFTKV
NGLADITDSHPSVVTKKGDRTVPVTLLTKFDGPYATTPVANQTLRNIDRS
EVIYEQTFQTRDTTWYSTITGDAPAAVCSGPTSPFFCATLGDVKSKATST
KGWLLKIEVRPENDADPAKITFRTAQLGKDNATTMAEVLAAFPASMRSNA
DFTITEAGGALTITAAAGKQIRISPQTDSGPLGLKGKVYVNDPIYRNGTK
VADTRDQFVTYLNTLSTNMADYGIGVDPVAGINALIDENASQFGVQWIKD
KNYAVSAAFAQPNAGNTADVGTVTYQWTTSDNSTPVVGKDATLNFASTGS
KIIYLTVTDEEGKVRTVSSTINVVDPVITITYVGTTATFASLPAGTATAK
IYWGDGGVTTKTGITTSSITVNHTYATKTAKTIKIYCYSNTGVQVGYMQQ
VVTPQ
>WP_216799218.1
MRKTLSVALAILAASLLMVSPDAQAAHPKPGETGYRGIQFNPAMAGIPLL
DYFSMSPIRPYGPAVDGRYKGLAPFGIRASCNLCHFDIVANENKNRHATM
SYNKIVLPEYGYGYDKEKPWVSGPGKFGRWSPVYNRQLGNMNTTYATEAD
LVKKLDLGAFEFTTECGVCHVGGGPGITNPYGFTFSWRVSSYFGKDLGAG
GVHSNLDNEFRNQSIANDFIFPLPLSSPYYPRRVPLNPWDFFVANDTVQQ
VDWAQWGSNGTLQLDCLMCHLQGYDHLARNEEITRYQRLYNAGTVGSGLA
VLDAAAGDGFSMDYDASQVMVASDGNLYLDFSFTDRITRFPQAGNCVHCH
MPTAVKNQAGVDWKKQFYAYDAVPSDDPANPGNVKPARYLSDMVKRGDIW
NSDELHKGLQCSGCHSQTGKFQAWKSNDANYMHSPGKGYDPMGEGADEFG
GTVKFCYDCHVLKGDVNGDGVTDTDWFYAPVPDNSHSKAGLMAKIVPGAK
RLDDKGAEVQFTGSHLDIISCTSCHIQKRYAAARSIDYSTGAQFFNFVGN
ALDQSSGPERVDLAYSWKETVPKLRADGTPNPLWRRLIYPFNYVTGIYWN
NVGSKDANGDGFTTGMSNNGKIVAADPFFQRAVKENFRFGVNQENNRIPT
GLTGNTGFDSQSVKNADGAVMFTRPAEIEAYRSQVTTKDPGLVPQLVLES
EPYLITHNVLSTGQFALGKTATGSNGVTIYGCSDCHGGTGGVYNGSINMI
GKAKAPDSSTIPVTVRWNSNGQVAAKAVSWDRDGIRRSISFADTVAKSTR
DISRSEFLGYDASRVAALNAIDPAAYGLGLPPVPAINAIADADSTQFGTQ
VVIGLPVALSCPPAQFLDANKNGKYDAGETLVGQVSYAWGSSDSGAVITG
GNSQNASIVFGSTGAKTITLTVTDEEGITRTTSTSVTAIVPPISISWEPV
SDTATFTSFPAGTAYMKIYWGDGLISTVTTNTPSVSVVHHYSTGTAKQIK
VYCYNSGGGQLGYATKIITP
>WP_216799219.1
MADYQLNGSGQYINYMQPGVDGFANFLKGGNDAYGNAYPKVDMSLWDQAT
MCGTCHVGGVFYEQDRMGTRLPARALADWGPAFMGQAPNLNPITATVWEN
YSSTGMDKSFVAMSPWVYPVYMGMGGAPDPNLPDGGPMIVPNGWAPKDMT
MANNNGGAPYTVKAGQLMMPNVKEMDCLFCHLKGYDNVSASVMVQAGSLS
ATPTTGAGLFDMFSLSPTYMGYDPNSGKSSFVKISDTPMGAMLPQMGFAS
YSSHELVFLTAKVTDQIKGKPDENNCHQCHATKTLKNFPEMFGVTGTSTG
FLSSAPMVYDPANGVGPLGKKMVNYDINAPFMRSGTSPVVTGQNAGTMMM
AGLTYPQAMGPSPFNALDPTKGEIGGGNMAMTGPLYYSTMDGKPVDQNIL
KRSTMPFPRAEWFKRGDAWQTGQDVHGSFGCAGCHFTGNSTDKNQCDPAR
GFDAASTIQDGLPAFKERAPVVEGGDLAATIKKHDTRNTIKRCEFCHVTG
TDYQGNAIDTFGAPDPTTAHTKAGLMANLTQVVNQMGLHGQYGGKGVPRL
SNFTTQEDGKVAGGTVLGRGNHLDVMDCTVCHVNKVSMAVRSLDASSGMR
FPAIVGTDPERGMLGLFEDPTGMGADVTKMGGELKPWKPVVMWQPYGNME
LPLSMDNAPKTDMQFRRKLYLTNPITAVLWNNESGSVDANGDGVPGGLLI
GDADLAGNHHLDAQGNDITKPSLRGYRDIFTGDVPDANNTSGFEKPIFDP
WIMRDLKSGFNFMPGPLSVISTGFGGFGTPANMTDPTAGAYQSLYNPQTG
RFANDNWKYASVWSGAVVFTEPDQIRGYKNYRSAIKNATDGKSWDGTTLT
LIGAPFMVTHGVKPTAIYAKGKTGCADCHASGKGFFKGSFDMIGPALPST
QSYDPSNSPILDPYDNLVVDAATGEPMRHTAQGWSIEGDDGNMMMRPLEP
VRIKAYKGDLTGYFEGYNKLGQPREINFVHDVNVGGVDYSYASTIERADI
LYPEEDGAMYYKAGELDAKGHLVGTPTAMTGLEFATYLETGVATDLAAYG
IGVDPVAAINPLVDDNASQFGVQWVKAKDHAVSAPLAQPNSTNTGDVGTV
TYQWTTSENNTVLTGRNATLNFATTGSKTIYLTVSDEEGKVRTVSTTVNV
IEPTISITYAGSTATFESLPTGTASAKIYWGDGGVTTKSGITTTTITVNH
TYATKTAKTIKIYCYSNTGVQLGYMQAVVYP
>WP_216799222.1
MRISAFCTITVLTGGVLLQLPYPAQAAMQDGILVTKHNLSAGGPGPIKAA
SEQQVCIFCHTPHHASQVTPLWSREESTTVYDLYSSSTRFAKPGQPTGSS
RLCLSCHDGTIAVGALINQVTIPMAGGYTTIPQDRPTNLGGSQGKNLTND
HPISFQYSPELVAKNHQLRLPTLIPAKLKLDADKNLQCTTCHNPHNNPYG
KFLVMDPAGSALCVGCHNQTGWEQGGHYLNAATSVNGCGNCHVAHNAKIA
PRLMKETPEEQNCAPCHSGTGSGKNVFSLLGGLSAHKVNETFGVHDDAEN
PLSAARHVECEDCHNPHAANGAAAVAPYVNGRLSQVRGVAMTGEVKTATY
EYEVCLKCHGDNNFSSTVITRQVATLNTRLEFSPGNPSFHPVMAQGRGDS
VPSLRTDLGYSTSSVIYCSDCHGSDQSVKAGGSGPNGPHGSSFKYMLLQR
YDTEFYPLSYSESNYALCYRCHNKDTLFTPTSPFYAPAKNLALHDVHVKQ
QGVGCFICHDPHGVSSGHGGTVQKNAHLINFVTNFGIVASYDSTALPKSC
TSSCHSGNPRTYGPGSSAAKVLGTKRPALRSF
>WP_216799283.1
MKVLSLASTALAALALFCCSPALGASCTTTECHAPLSALKYPHAPVKEGD
CSPCHSQKGKEHPVKGAKTFELTAKASALCKDCHDIPGQKKVVHAPVSEG
DCASCHNPHGGGNRFLLDVGEDRSKLCFNCHDAAPFKAKFMHGPAAVGAC
NSCHDPHSSVEKRLMKDKTRNVCLGCHADFAAQLKQATFVHPPVSKDPCT
ACHDPHGSAVEMFLKVKSPELCVGCHAKVGKQIAQVKVQHKPMQEKGGCS
NCHSAHFSKAKKLLSGSEMEVCLSCHVKGKAGNLRDIQAEIKDKKFLHGP
LQKGSCSACHDPHGSDNFRLLRGKYPEDLYAPYQDGLYDACLKCHDRNLL
RFPETTIYTKFRNGNRNLHIVHVKTRKGRTCRICHEPHAADGEKLINKDG
ARFGDWKIPINFAVSGTGGSCAPGCHRPFSYDRQNPVKYN
>WP_216799539.1
MKKVFAAVALTLAFAFTAMAADSVVYPAKMGNVTFNHKAHQGKNECKVCH
GDGAPTKIAINKDAAHGKACKECHAAKGGPTKCGECHKK
>WP_216799580.1
MAGTRAEAAPQYDYGCDACHTLPPLDSANGQRIPATGAFKGNHAGHADST
AQSCVKCHGSGVLVYQNGHRTADIKVSGNINGSATGSYSRAFVNQTSVPP
TPLGSCSNVNCHFERTSPEWGSAAYASPTDCNSCHGSSMTAGHPVSGSKH
GTYYGTGTGACVKCHTDHSAEAKPFAHATSVTHRGIALNFTAAPNNGGSY
SGPTNDFLPSQTNTFGSCSGLYCHSDGTTKTGPFTTTTVPNWGNATLGCN
GCHGGPASLGTKILATGKHQAHVNNSGTLGSNYGCADCHGKTAASDSVIG
TIANHVNTFVEYSGAKAGKNYSGGSCSTSYCHTSGKKGVTGMASTVEPAA
PSWSGAAMVCNGCHGAQVTPTAGVAFNSVAGEPNYVSGAAGSGTANSHQK
HVAAAGASTCANCHSKTTTTGTTLIAAGQHIDGFINFTSGNGKTFGKQAN
KTCSDISCHSGNGIVANVGAAQWGGTLNCNGCHGGPLALGSNVIGSGKHT
AHVNQAGVIGDNMGCVDCHSKTVSSDSVVSDSSKHMNNFVDYSGARAGKS
STYSAGTCSSTYCHTSGKKGQTGMVATVEPGNPSWSGAALGCNGCHGAQV
TPTAGVAFNSVAGEPNYVSGAAGSANANSHQKHVGTAGATTCVSCHSKTT
STGTSIIAGSQHLDRFANYTAGGGKTFGKVANKTCSNISCHSGSGIVANV
ANAQWGATLGCNGCHGGPTALGSSILNTGKHTAHVNQAGVLGDNYGCVEC
HSKTVSSDSVVSDSTKHLNSFVDYSGAKAGRSTTYSGGTCSSTYCHTSGK
KGQTGMVATVEPANPSWSGATMGCNGCHGVQILPTAGVAFNSVAGEPNYV
SGAAGAANANSHQKHVGTAGATTCANCHSKTTANGTTLISGGQHTDRFIN
YTAGNGKTFGKVANKTCSNISCHSGSGIVANVANAQWGATLGCNGCHGGP
TALGSNILSTGKHTQHVNQAGVIGDNMGCVECHSKTVSSDSVISDSTKHL
NAFLDYSGAKAGKSSTYVSGTCSATYCHTSGKKGFTGMVATVEPGNPSWS
GAALGCNGCHGAQVTPTAGVAFNSVAGEPNYVSGAAGSSNANSHQKHVGT
AGATTCANCHSKTTSNGTSILAGGQHLDRFNNYTAGNGKTFGKLVNKTCS
NISCHSGSGIVTNVGDAQWGATLGCNGCHGGPAALGSNILNSGKHAAHVN
QAGVLGTNLGCVECHSKTVSSDSVVSDSTKHLNSFVDYSGAKAGKSTTYS
AGTCSASYCHTSGKKGQTGMVATVEPANPSWSGAAMGCNGCHGAQLTPTA
GVAFNSVAGEPNYVSGAAGAANANSHQKHVGAAGATTCANCHSKTTTDGT
TLVAGGQHLDRFSNYTAGNGKTFGKVANKTCSNISCHSGSGIVANVANAQ
WGATLGCNGCHGGPTALGSNILNTGKHTAHINQAGVIGDNIGCVACHAKT
VSSDSVISDSTKHLNSFVDYSGVQAGKSTTYSAGTCSATYCHTSGKKGFT
GMVATVEPAAPSWSGSALGCTGCHGAQVLPTAGVDFNSVAGEPNYVSGAA
GSDNANSHKKHVGASGAVTCVYCHSKTTTTGTSIVAGGQHINSFNNYTAG
GGKTFGKQANKTCSNISCHSGNGIVAGVPSAQWGATLNCNGCHGGPAALV
TNVLVTGKHTAHINNASAGGNYGCVDCHAKTVSSDSAIADTTKHGNAFVD
YSGVRAGKSSTYVSGTCSATYCHTSGKKGQTGMVATVEPANPSWSGAALG
CNGCHGAQVTPTAGVAFNSVAGEPNYTSGAAGSASANSHQKHVKAVGATT
CVLCHSATVDATGTQIIGSHTNKVVDVVAGGTASFGYPGSKTCSNVSCHA
GTGYTAANAVWGATLDCKGCHATLSGAHTRHVGTAWGTLPYYNYTSNTST
GTDTDGVTWKAYGFGCANCHPLTLANHMNGTVEVELNTATGASTLRKKNS
AAAVIGSTGTGTVSCSNVYCHENTTTPQWNQTYTAATRCSGCHENAPSTD
SHAAHKVGIHYDDIYSGTTGLLPASGAVGVNAGHGDPAQSTTIGCNICHY
NTVNLPRNKYNSSCSTASCHGNTTGSNADATGAARITNLAFHVNGQNDIA
FAPTTYIKSKAQVTDANFVNYTGGIAGWNKTRTYKQGASSYDTSKNYITV
GTYSAGSCSNISCHNGVSVHWVNDFGGAQDCTMCHVNL
>WP_216799581.1
MLKKTLAVLAATAVISGALWSWAATSFQLQTKLNNTGGTLQIRNNPVQTA
SGTVVYTNFTTSELVPVKVTANPGFKITSLTKTGVAQVIGNYTTHYSTTF
KKADGSPQSLIAGFTAQKYTVSGTAYGPGGITPASTQVTYGGTAVFTVTP
NANSVLTSVSGGTATNLSGGAISFPYLGQANITVRNVTGPAAVTASFSSV
GISAGESQTGMIVTKVTLRGSMQGGGTFTWSQESGPAVTLQDASTLNPNF
VPMTLGTYVFRATQYLDGVAVSTSTTQVKVVDSLIDSMRTDCNGCHSATG
VYPTPMAFTLWSSSNHKSLGVSCVSCHTTGAMPTPVNVSSVDSNTFVNLA
ASAGPVGGYFCAACHTDSIFSGYDRSMHKTVGVTCTSCHKGGAHQPEADP
GVCAGCHYNGLGIVPNHTVEIGRNVLCISCHNPHSSFAAVQGDLETLHYG
NMTTGAYPATYVTSRSACTDCHFSTVTNQAIRQAWYTSGHAHGAAPAFSS
YDFKTMNGCVQCHTTTGFVNFSTAKVTTAWGDSADKTKEMVTCRACHVDI
TTGALRTMAPSKPFANEPTYLNPAVGESNLCMTCHSGTNTGQVITDKLQA
NADFTNLAFIPPHYAVSGATMYAKGGYQFPGRNYDLGATHSNLGFDNAKG
PCVMCHRNGTYGHSFRSGVSSICTTCHGTNMTEDQRLLARDSFTSLLEVL
RAQLAAKGFIYTEKAPHFNERNWGSGQQGANVMGAAFNYALLLRELGSFG
HNPRYSKQLAMDSIDILDNGVIDDSVTTLAVPTLRDAGAISQAVADSVVA
YKARNLCITCHGGSASTPSPMATNQHATHITAVYGPGNFLGSEYTACQAC
HVGTTATHMNGSPDLKSGNGSLCLGCHAGQLVDWKTTTRIECTVCHAQNP
STLPNGVQAPYKAYFGTSGHGRFAAANQCTVCHDRNATHITGTLGDSKRL
LMNNDNTLCASCHSNAAIVSARILNLGTHVTKDNVDINCRECHDTHGTGN
LSMIRSEIGGFTIAYTDRINTLVETTYNRGLCQVCHTKTNHYRAGVPETG
HYTSGCLDCHPHNGVGGAFKPVGGACDSCHGYPPAPKNTATVFGSYANWA
NARFEDYSGGGGAHLVAAHISPFATPGEGWANCSVCHNAGMSHKMTTPIK
DHIENVTVVVDSSLRFSNSFTIYTGAKLTSVPGANMTGSCFNIACHMSPS
ARWSTER
>WP_216799583.1
MTLGAALLAGTKAEAAPQYNYGCDACHTMPPLDSANGRRIPATGAFKGNH
GSHADSNALSCVKCHGSGVLVYQTGHRTDDIKVSGNINGSATGSYSRAFV
NQTSVPPTPLGSCSNVNCHFERTSPEWGSAAYASPVDCNSCHGSSLSAGH
PVSGSKHGTYYGTGTGACVKCHTDHSAEAKPFAHATSVTHRGIALNFTAT
PNNGGSYSGPTNDFLPSQTNTFGSCSGLYCHSDGTTKTGPFTTTTVPNWG
NATLGCNGCHGGPASLGTKILATGKHQAHINNPGALGSNYGCVECHAKTA
ASDSAIAVTANHVNTFVEYSGAKAGKNYSGGSCSNTYCHTSGKKGVAGVA
STVEPGNPSWSGAAMVCNGCHGAQPMGTAGVAFTSLAGEPNYVSSGLAAA
NSHEKHVGAAGASTCNSCHAKTTTTGTSIVAGGQHIDGLINYTSASASFG
KKANKTCSNISCHSGNGKVPVVADAQWGTSLNCNGCHGGPLALGSNVINT
GAHTQHTNQPSVIGDNMACAECHAKTVAVDTAIATPANHMNNFVDYSGVR
AGKSSTLVSGTCSATYCHTSGKKGQTGMVATVEPANPSWSGPAMGCNGCH
GAKPFGTAGVTFTSIAGEPNYASSGLAAANSHEKHVGAAGATTCANCHSK
TTTNGTSIIAGSQHLDRLANYTSANGTFAKAANKSCSNITCHSGNGKVSG
VFDAQWGTSLGCNGCHGGPAALGSRKLASGKHAAHMDQAAVLGDNLGCVE
CHSKTVSSDSAVSTPLNHMNSFVDYSGVRAGRSTTYSGGTCSATYCHTSG
KKGQSGMVATVEPSAPSWSGAAMGCNGCHGAKPYGTAGVAFTSLAGEPNY
VSSGLAAANSHEKHVGAAGATTCSKCHAKTTTNGTTLIAGNQHLNGFANY
TAADLSFGKKVNKTCSNISCHSGNGKVVSVADAQWGATLGCNGCHGGPAA
LGSNIINTGAHNAHINQPSVLGDNLVCAECHSNTVSSNTAIGTPANHMNA
FVDYSGAKAGKRSTVVGGTCSATYCHTSGKKGQANMVATVEPAAPNWNGP
AMGCTGCHGAQPLGTAGVEFTSIAGEPNYLTGGPGATNANSHKKHVGAAG
ATTCSNCHSKTTTNGTAVIAGSQHLDRMANYTSANGSFGKVANKTCSNIT
CHSGNGKVSGVFDAQWGDTLSCNGCHGGPAALGTRKLNTGSHPQHMDQTS
VLGDNLGCVECHSKTVSSDSLVSTPANHLNSFVDYSGVRAGRSTTYSGGT
CSSTYCHTSGKKGQTGMVATVEPAAPVWGGAAIDCKGCHGAKPFGTAGVA
FTSVAGEPNYVSSGLAAANSHEKHVGAAGASTCSKCHAKTTSNGTTLIAG
SQHLNGFSNYTAADLSFGKKVNKTCSNISCHSSNGKIVSVADAQWGATLG
CNGCHGGPVGLATNRIVTGAHAQHTNQASVIGDNLACVECHANTVTSDTT
LGAANHMNNFVDYSGVRAGKRSTVVGGTCSATYCHTSGKKGQPGMVATIE
PAAPNWSGTGMGCTGCHGAQGLGTGGVEFTSVAGEPNYTSGLPGTESANS
HKKHVGSGGAATCVYCHSKTTSNGTAIISGSQHLNGFNNFTSGGGKTFYK
RANKTCSNISCHSGNGKVAGVADAQWGATIGCNGCHGGPVALGTNILATG
SHPQHMNTGSAVTNYGCVECHAQTVSSDTQISNTLVHADTYVNYSGVKAG
KSSTYVGGVCSASYCHSSGKKGQTGMVATVEPAAPSWGGTALGCNGCHGA
KTFGTAGVAFTSVAGEPNYTSGPQGSASANSHQKHVKAAGAATCVLCHSS
TVDATGTQIIGNHTNKVADVLAGGTASFGYPGSKTCSNVSCHAGTGYTAA
NAVWGATLDCKGCHGTLSGAHTRHVGTAWGTLPFYNYTANVSTGSDTDGV
TWKAYGFGCANCHPVTLANHMNGSVEVELNTVTGASTLRKKNSAAGLIGS
TGTGTVSCSNVYCHENTTTPQWNQTYTAATRCSGCHENAPSTDSHAAHKV
GIHYDNIYSGTTGLLPASGAVGVNAGHGDPAQSTTIGCNICHYNTVNVAR
NKYNSSCSTAACHGNTTGNNTDALGASRISNLANHVNGKNDIAFLPSTYI
KSKAQVTDAAFVSYTGGLAGWNKTRTYKAGASSYDTSKGYLNTVGSYASG
SCSNIVCHNGVTVHWVNDFGGARDCTMCHVNL
>WP_216799585.1
MLKKTLAVLAATAVISGALWSWAATSFQLQTKLNNTGGTLQIRNNPVQTA
SGTVVYTNFTTSELVPVKVTANPGFKITSLTKTGVAQVIGNYTTHYATTF
KKADGSPQSLIAGFTAQKYTISGTAYGPGGITPASTQVTYGGTAVFTVTP
NANSVLTAVSGGTATNLSGGAISFPYLGQANITVRNVTGPAAVTASFSAV
GISAGDNQTGMIVTKVTLRGSMQGGGTFTWNQESGPAVTLQDASTLNPNF
VPMVLGTYVFRATQYLNGVAVSTSTTQVKVVDSLIDSMRTDCNGCHSATG
VYPTPMAFTLWSSSNHKSLGVSCVSCHTTGAMPTPVNVSSVDSNTFVNLA
ASAGPVGDYFCAACHTDSIFSGYDRSMHKTVGVTCTSCHKGGAHQPEADP
GVCAGCHYNGLGIVPNHTVEIGRNVLCISCHNPHSSFAAVQGDLETLHYG
NMTTGAYPATYVTSRSACTDCHFSTVSNQAIRQAWYTSGHAKGSAPAYST
YDFKTMNGCVQCHTTTGFVAYSSAKVTTAWGDSADKTKEMVTCRACHVDI
TAGALRTMAPSKPFANEPTYLNPAVGESNLCMTCHSGTNTGQVITDKLQA
NADFTNLAFIPPHYAVSGATMYAKGGYHFPGRNYDLGATHSNLGFDNAKG
PCIMCHRNGTYGHSFRSGVSAICTTCHGTNMPEEQRQLARDSFTSLLEVL
RAQLAAKGFIYTEKAPHFNERNWGSGQQGANVMGAAFNYALLLRELGSFG
HNPRYSKQLAMDSIDILDNGVIDDSVTTLAVPTLRDAGAISQAVADSVVA
YKARNLCITCHGGSASTPSPMATNQHATHITAVYGPGNFLGSEYTACQAC
HVGTTATHNNGSPDLKSGDGSLCMGCHAGQLVDWKTTTRINCTVCHAQNP
ATLPNGVQAPNKAYFGTSGHGRFAVSNQCTVCHDRNATHITGTLGDSKRL
LMNNDNTLCASCHSNPTIVSARFLNISTHRAKDGAPVACRECHDTHGTGN
LSMIRSEIRGFTIAYTDRVNTLVETTYNRGLCQVCHTKTNYYRAGVPEGS
HFTSGCLDCHTHTSSGGAFKPVGGGCDSCHGYPPAPKNTATGFGSYANWA
NARFEDYSGGGGAHLVAAHISPFAKAEEGWTNCTACHNGGATGLTSYHKM
VTPVKDHIENVTVLVDNSLRFSNSFTVYTGAKLTSVPGANQTGSCFNIAC
HMSPSARWSTER
>WP_216799791.1
MKQTRLVLIVVLCCLALSGLMSQAFGASAAILGWNNLGMHCMDSDYSVFS
ILPPYNTIEAQLLVGGKLVQSGSGYTVSYEAVADPDGSINSTSIGKGNWG
QFANALYGLPTSASADNGLVGWNMPGLANVPQQMKFETYNAPAAGVSTPV
NWFRAEGIPLTPIDDKGNKNSYPLMRLVARDAGNTVIAKSDIVLPVSDEM
DCSACHSSGTMAAAQPAGGWVFAASKDRDYRLNIIRLHDEHQFAQNGALY
KDALAAKGLNASGLYATVSAGRPILCAACHASEALGTASFSSANGSVPPL
TSSMHTLHASVQDPVLNVTLNDATNRNACYRCHPGSATRCLRGAMGSSIA
ADGSMAMQCQSCHGSMSQVGSSSRVGWFMEPNCQSCHTGTAVKNSGQIRY
TSALDSTGLPRVPADQTFATSADTPAPGLSLYRFSVGHGGLQCSACHGST
HAEFPTSQRNDNIRNVQLQGHAGTTVECTACHATTPTTANGGPHGMHPVG
QSWVSGHHDMISTVGVASCKACHGADYRGTVLSRMQANRTMSLGDFGSQS
FFRGATIGCYTCHQGPSNSSFNSATAPTVGNVTGSGVAGIPVSMTIPVTG
TNAVLRIVSQPANGTVGLANGVATYFPGDGFTGTDTFTFAAYDGAKNSNL
GTGTVTIAPGAPVITQNPASITVNAGSAASFTVAASGSAPLSYQWFKSGT
AIAGATTPVLSIPSASSATAGSYYAVVSNNAGSATSTVAVLTVVYPAPAI
SGFTPATGPAGTVVTLNGANLVGVSQVRFNGVGASFSEISATQLSAIVPQ
GATTGPISVTTANGTATSTTSFSVTSTPSTPAISGFTPGYGGVGTAVTVT
GTNFTGATSVKFNGVSAPFTVISGTTLVTGVPAGATSGRITVTTAAGSAT
SSSSFSVSSKNVAPRIKSFSPSSGKVGTAITVTGSNLGGITSARIGGVSA
PFTVRSAGTVVVTVPTGAKTGRISVTTAGGTGTSSASFTVLP
>WP_216799984.1
MKKTLLVLSLLLAAPAAYGFECNVCHSKNPAMVKMHKALKGRNCFDCHKM
GEKLMGKGIPKDKAAQIKRRETEEICFECHKKN
>WP_216800355.1
MSLSLKEAALIAFAAALFIVGVVTAPAASPPEIDPLSKECIGCHDGVAGP
NVSVNLRNNPSDRSSHVHSFEGEHPIGMIYQNYVDMKPGYKPITAQERNM
IMVNGAVGCLTCHDPLNPAKGHLIKSDKNSALCLTCHDK
>WP_216800361.1
MKLKKLVPALALTAAALTAVVAPAFAGRTVAPSSYKVVAWNDLGMHCACP
TFAGFLLLPPFNTVRAQVLGYGSNDPVIIDSTNAATYGVTVSYAMADNTE
STLQADPYFQQWITYAPKLFPGFAPVSGGKVQGLAGNGISGNMTYDATLK
DWTAVGIPAYPLVDANSAKNIMTDPLGGANRNPYPMTNVYVKNSTGTILA
QTSTVTPVAFGGCCSCHLSLAAANGYPATASGSFAYLGKMHGMNSSKIDF
NYLDPTGDGTSGPIRCSWCHWDPAMGESAAPGLANVWPNYVVMAGATFTK
ADVKVSQYSFSDVLHRFHSQSTKVLTQYDANVATNCYDCHPGNNVNCYRG
SHKAKTALWCVDCHGNLNQRTAAGQLTQPWKASTLPSCTAASAGANPAFA
CHATNTVNGTVYPTNPSLFGKFINGRGHKGSIKCQTCHGSAHAEAPSTMT
LDNTQLSNLQGSTSYSFPAGKDKTYALGVCVFCHPTKTSTWGVPPHL
>WP_216800559.1
MKIGKKDWIFIGIIAAVFIIFYVISGEEKTKRVPLDDTHKPSYELFKKTG
SKMEADKGCPACHNTAPGGVPFPAKHPVKPKDGPMRCLFCHKLKLAGV
>WP_216800835.1
MRFTSAFIVLAALAVAASAAYAIELKDITYQTDGGGKVVFSHNKHLKKKA
EKSPNVSCKVCHENPRAAKVKYTMADMDKGKSCGKCHNGKKAFSVAKCTA
CHKVKNVTFKVKETGPVLFSHNKHLKTMQCNACHNSLYKTGPNKQVTMAE
MEKGKSCGACHNGKKAFSVAKCDGCHPSPKQVVFKVKETGPTVFSHSKHV
EIYSCSSCHTKVFPLGSGKPVTMAAMEKGKSCGACHNAKDAFAVSQCEKC
HPVQEIKFKVADVGDVKFSHSNHLGMYKCKDCHSGTFPTKRGGRPVSMDE
MKKAKSCGACHDGKSAFTVNGNCDSCHQHG
>WP_216800913.1
MTKKSITAAVLGLALAATTALAAGVHPGKESIEKSGYKGSETCEECHPGS
AKGFLDTVHWKHASKVTNVDGLNPKQEYGMKNRIYVMCNGNDIVNNLKEI
PKSPVTGKSKFSGCNTCHPGNHLSDVGSTGAAAEAAVDCLVCHSTDYDFR
QRKPFKNEKGEVVMGQDRSTKAALAIGKPTVKNCMVCHEAAGGGVIVKRG
FTFTKDTDAHAAKGMVCVDCHKAKNHKMPTGHDPNNWANDGLFVSCSDTS
CHGVKPHKDADLNRHCAKIACQTCHIPRTGGAFAKDFTVWEQTPDKFYEP
TTLKKEANETTPVYAWYNGTVKNTPHFIGPKGSKKDGKSKITPFKIFQGK
AYYNKQTGELLSMDFAQPMSDGNTRAGVLSAAKTLGLKNPEKIAKEAVPG
WQTIYFGSNHLVTKSKALYCANCHAPNGVLNFKDLGYGDKEILKLTSPEL
FMEKLAQKQKEDW
>WP_216801000.1
MKSKVLIMLMVPLMALLLVACANTKSGARIHPEAVTGTPNCNECHTDAYA
AMNHQAVDFFKKHSVFASNARMACASCHAESFCSDCHAHKEELKPSVKYT
QQVERTLPHRGDYMSQHRIDGKINPASCAKCHARTNNERCLTCHK
>WP_216801001.1
MPQITTKVLSFAVLGVLALALSGCGDANPQATFDPAAGKHPANWLPSGHS
DAAEEDINGCAECHGQDLRGGIAKVSCVQCHVEVPTSVHPVLWGQVAYAL
HPGYVQAHGSTSCAVAECHGTNLLGGASAPSCGINCHQGGNAAAPQIHAW
GGVSATTAADITGHIQWMTNVANQVNGHFNYATCRNDVCHGATLQGVWLS
GPACTKCHNSGPPAE
>WP_216801009.1
MKKTAYVMVMGIMLSFLYACANTNSIARVHPEEVKGLPRCAECHNDQWTA
LSHQTQDFYLKHKIYAAQQRDACNTCHKESFCVRCHAHKEEIKPSDKYKD
RPELSLPHRGDYLSRHRVEGRINPASCLKCHGRQNNERCKTCHK
>WP_216801026.1
MKRSLRLLGTACTVLMSISTIAVAESVTFPMGAATPSETCGECHQVLFKE
YALGVGSDNHSANHSIPATVSSAATAHATSKFTPLASGGDVEWCRSCHFA
GSFNIPGKTEVGKQLPNVVNAGEISITCATCHLTPEGKVRSVRTSKNAPH
ASVVEPALQTSAVCAHCHVETTNTRIVGGQYQTYMEWREDFHKPGLGAQE
CQDCHMPRTLRKVAEDSDGAPVAVGRHLWTGGHSAQRLGGSLSLSIIQRD
QDKAALSFSVTNIGAGHSVPTGTNARGVYLTVDVLDRQGVSRARKEWLFA
PNFSARPDDKAFLEQDKKLSGYEGYAQTRADAQGAHEPPVRAGEERLLNW
DPALAPGLYTVKARLRYTTDRFRTPVADDEKEMGSAALLITNK
>WP_216801214.1
MKRLFLVCLILLCGAGVLWGAGTKKKKPLPQDFGSVTISNFSQQAGMPPV
VFDHWVHRKNYTCRLCHVDIGFGMTANSTQIRAVDNSKRFFCGVCHNGTS
TMNKVKIFDACGTSYTREEYKRCVKCHALEKDPAKEEAFYRFQEKMPRET
FGNGINWEKAEETGQLKLVDSLEGVSFKKSAMKVQKDFALKGKVEGMPDI
IFSHAKHTVWNGCEVCHPDIFVGIKKGATKYSMIDLFDGKYCGVCHDKVA
FPQSDCKRCHAKPV
>WP_216801287.1
MAARLLRRGKFVILMALFPLISVSCADLKQSKPILPIRDYEKMIVGRLDA
EYVGTNNCVSKCHAHDKITDDFSHSIHGEQIKPETGLPLVNCESCHGPGS
LAIAHLSDDREENTRLKKKCDTSTFLDIMHLPPQAQSLICLKCHSAASIP
VLSHWNASPHALHDVSCFDCHKLHQGPQQKVSRQAMSEMCFSCHPEVQAE
NSLFSHHPLREKKMFCVDCHEVHGSTQDRLLRGNTPKETCTRCHMEKQGP
FAFEHGDVTENCMNCHTPHGSINNKLLNAAMPFLCLQCHTGHLATNTPGL
KQLFVNRCTDCHSQVHGTDTPSPAITGRGTLRQ
>WP_216801437.1
MLKKNVAVTAAIAGAIALLSIPALTTAAKTKPVQLANDGRAKCYDCHDEV
KALKEGSKHAKLSCKVCHDKLDAHMSDPEKNKPVTVIDQALCGKCHKAQY
DSFFEVNYEAPARKEKGSPTGRSPMQDKLLAGHGFTFEHDEPRGHAFMVI
DQFAVDRFQGGRFQFKKGWQGVTSTGKTWDVLTDTGKKLPETAMAGNPTC
IQCKTSDHLLKWKFMGDKDPKAKWDRTSNIVDVAKDTNNPLGCVHCHDPH
GTQPRVVRDALIQAIEKDPKGNIFAKNGATDLKVIDFRGFRKIGIMQKTD
SRMMCAQCHVEYNCNAGTQWSDGKPVKYDDLRTNHFPLKNSLQLLKHYQE
LNFFDFKHAITGARLIKFQHPETETYAGSVHDKAGVQCHQCHMPQHKGKD
GKKFSTHGVIRPKNHVKEACLGCHPKDSVAKKSYEIDAVQNYVKGKMRKA
EYWLGQLIDTYAAAQRMGVAPTVLDEARAKHEEAHVLWEYWTAENSDGFH
NPDLARESLTGSIAASKAGVKILTDAMAVAKK
>WP_216801468.1
MKMLRGCVAMAVAGVALAGAGCSPKKIELSEVRPAIADGTVDPAEWGKLY
PKQYQLWKQTSEPTPAGKSRYKKGWDVGEENPDKIDEYPFLALLYNGWAF
GTEYKEPRGHFYMVQDQLEVDPGRYKAGGSCLTCKTPYAPTLQKQLGRDY
FAKPYQEIRGKIPKADQTLGVACIDCHDNRDMSLKISRGFTLGKGLEKLG
VDQSKLTRQDLRTLACAQCHVTYSIPKDADMKSTDVFFPWDGSKWGGITI
ENIIKKLRSNKPSGEWTQSVTGFKLAFIRHPEFELFSNNSVHWQAGVTCA
DCHMPSTEVGGQKVSDHRIMSPLKNDLKACKQCHEESPEQMRTKIFAIQD
RVMSQFIRSGYATATDAKLFEMAHKARAFGKELDQGLYAQAKDHYEEAFY
RVVFIGAENSIGFHNPDEAQRVLTDALSHAAAAERLLRELLTKAGVDVPA
KVDLELAKYLNNRGVKKLMFKPEQEIKDPFAGK
>WP_216801544.1
MRKYLLLFLALACASTSDAALKGTHRFITEPFHTGPEVTRECSGCHEKLT
KQITQTVHWNWGKKQSLNGKTVDYGKKNALGNSFCLAVPSNLPGCTSCHA
GYGWEDSSFDFTKTENIDCLICHDTSGTYKKFALGAGHPVYAGEHKEYPA
GKVWEPVDLVLTARSISRPTRAACGNCHFYSGGGENYKHGDLDANLANPT
PEFDVHMGAKGLTCESCHKAANHDVKGEAISVSPGSGPRAMGCTDCHKGD
LHKIAILNKHMKRVACQTCHIPTYAKGSPTVLSWDWSTAGKDQKTGGDPL
RIYDKARGDLVLGKDLTPTLMWYNGTVERVFMGDKIDPSTVVRLSAPRGD
RSDPDSRIFPFKVMHAKQPYDLENNIIAVPNIIGPAESDSAYSVKFDWGK
AITAGMREAGLPYSGKYGWVETTTVWSLNHMVVPKDKALRCQNCHGENGR
IDWKGLGYTKDPRG
>WP_239026822.1
MRTEQSKQSMMQKLTGMACAAAIILGLAQGAGAFGKVGASSGSETCVYTL
QLQKSVQARRDYLVKIDAVRGSSYTAGGSVDDMYGNVVPAAYSDDESTTG
GLSITFGSTAKQTANSGGILDSFSVGCLSCHDGVGASQVNVDFRDRPFDR
TSMVNSFNSDHPLGMTYDSYVAANRGYKPIGNNKMIFVNGKVGCLSCHDP
LNTEKGHLVMSDYGSALCKTCHDK
>WP_239026837.1
MATALYLLCVGVTLTPGDALAEPFKCSICHKDLIRGSVPHKPVASGRCLD
CHQQFNDNHPLDKDSMGFKVKKEKLCATCHGHLVQKPVLHKPVGLGQCTN
CHMAHSAEVKSLLKDPSPALCFRCHPQNHFTGAFTHKPVADGDCLACHDA
HQSESKSLLRKPGSELCFMCHDRKIAMGKSVHQPVRNGDCVNCHQIHGGP
YRKLLKDDYPTVLYKPFSYDAFPICFRCHDPKLVAAETTDRFTKFRNGER
NLHAVHVNKTKARSCRVCHNPHAEQQERLIYPKAEGFGTWDIPIRFEATP
TGGGCSVGCHRTLRYDRVKAIEQQ
>WP_239026840.1
MLALLMLTLLQLTAGKAQAASQYNYDCSFCHTMPPLDSATSKKDPNTGAV
PGNHAGHATSAVNSCVTCHGSQVSTYPMGHRNKTIELSDGIGYSRKIAAG
FVNQTSVPPNPMGTCSTATCHSDGKGTLRATPAWGSAALTVPGGCSTCHS
VAPSTGSHPVAGSKHGNYYGTGVGSCVQCHTDHSVQAKPFAHATSAGHRA
IEVKFATGGTFAANQCSNVYCHSNGRGTYTPPTWGGTLTCAGCHGDATSN
TLSGNHAKHVNNAAFLGTNYGCVECHSATVSNDTTISTFANHVNQTKDVA
GARVGTPVSGTCSTSYCHSDGKGTMKSVTWTGSTALTCKSCHGADAAPAF
TSVAGEPNYANAGADQPRANSHKNHVASAADCASCHADTTVNGTSIKAGG
FHTNSTRDVKAGARSFTVVGNTCSAVACHDGNGIVANVPAVKWGASLGCT
GCHGNASSLTTNAHAAHVSTKGYTCDTCHAATVSGNTFFVNKALHGDATV
EVAGANVTTWSGTATKTCATSCHLSATPQWNVPASGACGTCHTALSNTAG
GLINSNAHTAHFTATYGPGFNSTLTTSCSNCHTSNTASTHADGTLNLAAG
MNKIGTCSTCHAQSTNWTTGRVTCESCHSTAGGALSVIGGITAPDKTSAA
TTGHGKAGIAQACSACHDNTAAHISGVLGDQKRLLPALVGATNQECDYCH
TNAAKVSGSKLNVKAHQASGLGAKCSDCHNAHGTVNTMMVNGTINGTAVS
FTGNNTFANPAQTGVCQVCHTSTKYFTKAGLPAQDHVASTTDCTQCHQHN
PATGLAFVPNGGCDACHGYPPAPRQTLSAVTFGVQGNWSSARFEDYSGGG
GAHLVLAHIKKDAKPSEGWANCLPCHQGGDATHARALPIRTHVESVTVQI
DPQYRFSDQALATYTSVTLVSGGTNKSGSCFNVSCHFRPTPKWSIER
>WP_239026842.1
MRVSTTQETVEAASGVGLLRNMSGRTRMNLIGSLVMTLIVAVFGLTTYFM
PDYANAWPTKYGSCSGSGCHVQADPDATITTAINGVVGTSVTVAPGGSFE
IDWKFTNVTNAAGGQVGVGAEINLPTGWTLAKGTVNSPAIPGWNSVWDAT
DGVSAGWATANSYSTASEFPNSPVGYTINFDTTAWDTGTRNAAYDNATAG
KDLDGIADNMGTDAKVTVPAGTANGTYTIVVMGVGHDSAKSHVEQAITVT
VSNGTDTTKPVVSAGFAATTPSLSRTITVSGFAATDNTGVTGYMITTSST
APLAGDAGWLASAPTSYTVASDGSFTLYPWAKDAAGNVSLVYGSPVTVLV
DTVKPTVTSTVPTTGATGITPDSTVTLNFSEAVNCATVTTSSVTIAPAVT
WAKTSCSGSQAVFTPTGQTGSTSYTVTAGTGITDTAGNAMVSSYPFSYST
AAAIVRPDTAISAPAASAVLSTSPASITGSATAGTNALGSVQVSTNNGST
WSAAAGTSAWSFSWILPSEDYVSHTILAKAVDNAANEDTTPASVTVIVDT
VAPTGLTNTAPANLATNQALTASLSSGTATDANVSAAVQYFFELATDSGF
TTGVQQSGWQTTRTFAPTLTGGTTYYWHVRAKDAAGNISAYTTTWSFTTI
GPTAPNAPSASQYQADGSTAIAQAGTATGTSVVIKSTVTDVNGDNVTLQV
EMITNANTFSGTANCSSVAVASGSTASATCTGLTDGLAYKWRARTTDGTL
NSAWVDFGASNPDFTVTVPNTTPVAPTALAQYQADGTTAIVTGGTATSNV
VVIGATVDGGNSDPVLLEVDLNNDGVADCASPYVTGPATAQAICNGLADG
SYDWRVRAKDSKAVSSAWTAFSGTPDFLVSTGLDFGIDTTPPTDGIASAT
SGDGYITVSWTAATDSGAGLDPVNTYKLVKSSVSTPADCSAAALYAGNGT
SYFDNAVTNGTTYYYRVCALDEATNLSAGVTVSGSPSTIALPDTTITAPA
ANAVVGTAPVSITGGSSAGANPVASVQVSTNNGTTWAAATGTAPWSFTWA
PPTEDYVAHTILAKGVDSLGYADATPAQVVVRVDNVAPANVANATPANLA
TNVALATSLTSAVATDANTSAAVQYFFELATDNTFTTGVQQSTWQTGTSF
APTLASGNSYYWHVRAKDAAGNISNYSTTWSFSTIGQSGPDAPVAAQYQA
DGTTAIAQAGTATGSTVVVKAPVSDPNGDNVTLQVEMITNGNAFAGVANC
SSVAVTSGSTAAASCSGLTDGLSYKWRARTTDGTYYSAWVDFGGSDPDFT
VALTNATPAAPTALAQFQADGTTAIASGAAASTNVVVIGATVDGGNGDSV
LLEVDLNNDGIADCASPYVTGPATAQAFCGGLADGSFDWRVRAKDSKGAV
SAWTAFTGTPDFTVATGLDFAVDTTPPTDGSASDSSGDGYIKISWTAATD
TGAGLDPVNTYKVVKSSVSAPADCSGSALYTGNGTSYFDNTVVNGTTYYY
RVCALDEVGNLSAGTTISGSASAIALPDTTMSAPAANAVITTGPVSITGT
ASAGANPLASVQVSTNNGTTWAAAIGTTSWSFTWAPSTEDYVAHTILAKG
VDSLGYADATPAQVTVRVDNVAPAGLNNSAPANLATAVALNASLTSTTAT
DGNTSAAVQYFFEIATNSSFTTGVQQSGWQLGTSFTPTLAPATQYFWHVM
AKDAAGNPTAYTTTWSFTSGVVAPETVLSAPTAGTVFSTSPAAISGTATA
GTNPLGSVQVSVNNGSTWNTAAGTGSWSYSWTLPAEDYVAHTILARAVDN
ASNADPTPASVAVYVDTVAPTGFANSTPANLATAVATTTSLTTTAATDAN
ITASVQYFFEIATNSGFTTGVQQSTWQTGLSFAPTLAYGTTYYWHVRAMD
AAGNVSAYSTTTSFTTAAATTTVGQGTGETNITIAPGTIEMDLDAFTLAT
QAGTDTVTGITVTLANGTWAGIASLEVTDDTGTIIYGSANPSSNTVAITL
TTPITVTTTPTQYVLVIDAKAPTAMPAPPGASYAVTGAVTAIASSNPKSY
GDTASATVTIDNLSPANVTAAGGAAGIASNSLYWTNPADSDFAGIVVLRR
AGSAVTDTPVEGASYLLDNVIGSSTVAYVGSLNNFIDAPLVNGTVYYYKI
FAVDSRGNYSATGVAVGPYTPVRTAWANSPMLHTSTTTGSTKWSANGGWG
EPGKKYGGFTCATCHNMSTANIMRMQTSVATGDGSNWATNNSPTIAVSYL
DPATDKGSDTVHATSNRICEVCHSQTVAHKYNNTTAGHNGTVNCTQCHSH
NAGFKGSGGSCLLCHNSPRGVRQQVVGATLGATGDDFVRPSRHIKNTTVK
NVDCIVCHAEGDTTSTESSVKQVSLHGTSGAPVLLRNVDSQANPGAANTN
YWVWPGRRAGGASISSGDRDNMDRFCVNCHDADGASTITVNTAGDGITTG
TALARKLTPFNPLDGGSPLNVKSQFNSGNAVGSAYASHHNLNIYTKRYTS
TYASTYASRGGWTGTSKDGVGMTWSTGLHCSDCHLNESNAHGARNATRML
QDKNGADAAATNTNDGTATFVCYRCHLSTVYNYSNVTVTGKARIEHSSFD
NVPWGAGTYNDHGIVCFNCHMGGGVNNIGGIHGNNRSITTLTQGATKSYR
FIYGAELGLNISEANWSTTTAPTCYTASSTWGGACNKHDGSAGTGRIGTP
NYARPLQ
>WP_239026866.1
MKVTDRETYPAPPPGGGRSGGGTQDACGINFPLPGPPPPGAGTVARQPSG
WSRVTRQATLLAALFAAGCIGKGAPPENCLSCHAGIEHASATHRDCVACH
GGDGKAREKEAAHRGMLGKGNPSAPEHWDKSCGACHLYQLDRVRSNLMYT
TTGMIRNIRLTWEGPEDGDYASRGGEVSDPAGKPLRLQPVAELDHLSGEL
YRKFCAQCHVARESGEVYGASHASGCAACHFPYNDRALYRGGDATVLGRG
PYAASHAMERLPGNEVCSRCHNRSGRIAYSYQGLNDGNNSLVPTRFGQPG
PVVAGGNRNLTHIAPDVHFAAGMDCIDCHTSRDLMGDGYSYKNMYLQTEI
ACEDCHGGARPPRYREISGESDEALRESQGYRMQMRQGMKMILTAKGRAY
SNVFYRDGAVWVLGKRSGRLFKSRVITGSPEHTVVGHGRMECYSCHSRTV
VQCYGCHTSYDKTRSAMDYVKGMPTPGRFSEKEDYRMLYPFPLALNQRGR
ISTVTPGCQTFVSVVEPDSSLSKNEYVARFKGKQQLRFAPFYSHNTGKKA
IGCGECHGNPAFLGFGQHVVAGRNIEGTMICEQSADKPLDGFLTLQEGKV
RAYSAITREHSRPLNGVEVRRALAVNLCLVCHDKAADPIYRKELDHRALN
DALHRRLIPAP
>WP_239026871.1
MKKTIVALCSIGGTVLALAGTALGLTHPTLTWTGYGMCSSCHTTQAKAMY
QSVHYQWKGSAAEMTTGPATQGKIDATDGSSALNAYCINIQGNWGPCGAC
HVGTGAKPVATSNPSAAQLAAIDCLICHNDTVNAPYSRVRNAGTGLFEPA
AGLNMNLVVQKAAIKPVRKNCLGCHAKAGGGDAVKRGDIALASGTTADVL
YDTHMATGNGGNLACQACHTFSSHRVAGRGTDLRPQDSTTQIACATSTCH
PTKTSTTASHGNEYVNRHQARVACQSCHLAKYAKNASDSAASEATETHRT
WVSAEWNATLNRYEPVPTKANNLIPKYAFWNGKSWGNNAFNSAVLDTATG
AYKVSRPVGAITDGVGTKLYPFKYKTAAQALANGKIVPISTAKFFATGLY
DDAVRDGLVYLGLASSTPYTTVTTDEYQLLNHQIPVASGNTLACAGCHPN
ATATQLKLVNTMGYGIKGTASATCTQCHSFKDVHSLDYISMHDKHVKDKQ
IDCSMCHGFTRPERNLRIGLLPG
>WP_239026877.1
MTAAAGKGIPAGSGGTPHKTGPPWGNVAAAVVVLCAAAAALVYLDRLYPV
GLGPRQPIPFSHRVHAGIKQISCFMCHDSATRSSRAGIPPLQTCLLCHAR
IIRTYPYIARLRELVALNQPVVWQRVNWVPEFVYFDHSMHLRRGVDCGHC
HGDIRHMDRVAGAVKFEMGFCIQCHRDNRVTHDCFVCHR
>WP_239026895.1
MIAIALGGMLLFEMGEANIYHQTSANHILTMAECLACHSEDSIRPVSVCL
HDHCLYTNEHPVQRRYPPSATTREFAPVADILAAGCVLEDGKITCLSCHN
LTRPAPHLIRDGDELCYICHRYLRSGS
>WP_239026900.1
MSSRIGIVMAALLVLVSATVLWAGGTEPLAKLHQGKATCADCHGSSKKIS
VDDSEKGVNKNCVGCHGTLAEMGKKSQEEVNPHKSHLGDINCTACHHGHT
ASWAYCLSCHPFDMKIAGGGATPTKATAVTKPRKRAEKADVVVIGAGAAG
FTAAITAHDAGAKVVIIEKQPITGGNSMLAAGGMNAAETPFQKEKGIADS
VDLMYKDTMTGGGNLNDPALAMVLAKNSAGSVAWLTGLGADLSDVGRMGG
ASVNRTHRPKGGAAVGAHITEVLRRNADQRNIDIRVNSKVVKILEDKKGR
VTGVRVAGKHSGEYSINAKAVIIAAGGFSANPERVAYYRPEYKGMTTSNQ
PGATGDGIDLGTAVGADLKDMKEIQIHPTVAAGSRTLITEAVRGNGAILV
NHEGKRFVNELTTRDKASAAILAQKGQSAYLVFDDGVRKSLKQIDGYFHL
NLVQQGATLKDLAAAIKVPADALEATVAGYNKGVDEKNDAEFKRPDLPRA
LRTAKYYAIEVKPGVHYTMGGLKITTGSEVLAKDGKSIAGLFAAGEGTGG
VHGKNRLGGNSISQTITFGRIAGENAAKFAGKTRP
>WP_239026909.1
MKPADLQKMSLLAKLAFCAWALAGLIAQANAWGFSYGDQTGSNQACLSCH
GKTGEVPKGTFIDPQRFTQTAHANLGCEACHATVPANHPDGNKVPKADCR
ECHSGISAEYDKGLHASKTACNGCHNPHLVQNPKDVSGQEINMICSNCHN
SLEMTAKHGEWLPQSELHLRMLPCITCHTGAKDYYISMYIVKSKGDSRFG
KQEVAEYADLKAMAGNRPIVSLIDTNRDNYVSLEELRVFNRTQKSLRLYG
MMTPSTVSHKFEILDSRRNCSFCHTSGSGLMQTSFIAVPDEQGNFQRVPV
EKGAVLDALYAAPDFYMMGSTKNAKLNNIGLAIICCGLIMPVGHGFVRFL
TRKNRKHKEHQS
>WP_239026936.1
MMKSLLTALLILTAPFAAGAAEPCLPCHAEKTPAAVAQWQGSAHAQAGIG
CEKCHGTDHDKIVKGEAKVGMKVCAPCHQKAYQEHRASRHGMGLHSGWGC
TRNLSNRKQGECRFCHEEGDEMPRSDVQCARFLKQSTEMGEIGCNYCHSV
EDACDSCHSKHMTDLKIVRDPNSCAKCHMGPDHPQWEMWQTSLHGTLNAS
SGRNTGPDCQTCHMPKGTHNVSVGITMSSGGVPYPAKKADPARADMINIC
SACHAPAFAKRELERDDQVRGQSLAILKEAEHVIWDLNDRGLLDPMPENR
PPHPLSGPRLVTDNQMLYEDTSHIERLFFKMKKYDYARTVKGAYHQNPAY
THWYGNAELKMDLVDIKSEASRLKERGGKKVESNQGAHPGIEDELKTLKN
KFERGALSEAEYAREKGKVLEKMR
>WP_239026942.1
MLRKVMRMLLRAAPACALVLALSSGGAAMDRSELAKVLKTIPPNGPFAKF
GNVTMRTRAKQAGMAPVVFPHWVHRARYTCRVCHLELNFGMKRGDTGITR
ALYTKGRFCGVCHDGTVAFGVQTADKQCHRCHMENTKELDQRFEDFSEGL
PLASFGNGIDWAAALRDGSIRPTNSINGQITLPFPEKLKQPLKLGTASPR
SDVSFSHEEHFAELDCSSCHPDIFNIKVKSTSAFTMETNIYGNFCGACHM
LVSFPMNDCKRCHKGMNSSFGT
>WP_239026993.1
MKKSTLSLVIAALILVASTAFAAKMATVDIPVKAELYATAPAALTPQQCA
QCHTGAFNGLKNAGGKHRFDCQACHTVIHAYNPKKANYDEVMPKCASCHT
DIHGPANKDCASCHNNPHTPRKVAMTQRLATTCATCHAEEKAELVKFPSK
HTNVSCDRCHTSHGFKPSCFMCHKPHYKDQAIEACAKCHSVHKPKLVTYQ
GTDWNQTCASCHSKVAAKLFNSKARHSKVACASCHKSKHGYIPQCTECHK
APHPASILARFPNCLGCHLDVHDLPSMK
>WP_239027052.1
MLCGCDPVTLHKVTSTIFDGVPSLPPPEQLCQEYQVTKVEDEKKKDNVKV
ASDAAAAGSSHLPYREKRCNACHDKTQDSGLIKPKAQLCFVCHPKIIKGS
MAHGPAAVGSCLECHEPHSSNYPALMKTEKAKLCSGCHQEKRLALAMHQK
VSSNGMFCVDCHDPHGGASAYFLR
>WP_239027058.1
MAPSYTASGRICNNTYCHAGLRKADGSAQGTGSAPSWNDPAYLGGTGCNK
CHSYPPAYPHSSSTNCSACHNHVAQSNVAFVDKSKHLDGTIEVTVDDCLG
CHSSVNACAQNDPTCVNKELIGAHKMHTDAELFLASKKLSNGDFIDTSWI
YSIEYKDGFPKYGCGFCHPMDSGTHKNGTVELDLDPSHSLAGTVKTKNKA
GGPWVVSYTMGSNVVCSNVYCHSNGFVSETTNQYTFQTTPNWYATDPWGS
VDRCAQCHGNSPNSGGKEGSAAHGRHVIGNHYADIFDGYSARIPVAGGVG
SGAAHGDPNTSTTFSCNLCHNATVTVSYNDKGNACSSCHGSSAPLKGNLQ
VLATNQTHINGDVDVVFMSPFNIKSKAQLRPGVDAVQSIYTSWTRVNGYK
TAASYDQARTTPSYVGGTCSTVACHNGTQMEWRTKGPLACAACHVGLPQ
>WP_216799097.1
MTGKTARLIFWVGTLTSAAIFLWQTYDFHMQTPKFTHTDKLTEQVVAGKK
VWHKYNCNDCHTILGFGGYYAPDMTKAFYRLGENNIASIVQHPDVMYKNS
FRKMPQLGVSETETRQLVSFLRWVGDIENRHWPPQDEKFVEAYKLRESQP
QKLDKVHLVLQACGGCHTFENQGRNVGGDLTTIANRITYDRQTLINYMIN
PQSVRPGVAMPPQDVSPQTAAIIADFILSLKSTKEVSK
>WP_216799103.1
MIEKKPIIFLLLATATILVGTIITMVLPFRWINDPKLAIASVKPYTPLQL
EGRDIYIREGCNNCHTQTVRPLLSDTERYGEYSKSGEFVYDQPFLWGSRR
NGPDLARIGGKYPDAWHVKHMKDPRAMVPRSNMPSYDFLNRPLDTSLSEK
KMKALKFPYTQADLDALKGKSEMDAIIAYMQKVGNDIPWRKTGKAEVLGE
LKNPFQDNMSVLPEGQKLYAEHCAQCHGIELKGEVGPDLRDMDQPDSKVF
ATVYSGIAAGGMPAFGDTLGKERTWKVVTYLKSVHKH
>WP_216799469.1
MRKDATIVSSLFLAAALIVPTVNSWSAEPPPSHKPPPDAVQEVQTQREVA
RTRPEQQKSQHDNSPFFKESNAELASQAFKNQPDEGRHLGFEFYRDPLNA
KKPFTTFEEIYQKDVAAKPKVAEIHQRLLEMRYELRPRLSPDVKMTRGKP
IAIGPTARLPQGTTWEKLSAMSPVQIRSANLFPYPPLPHPNNANGGQVFP
RMQIDMFPRLQRFDIDFDLPEAFLPEFPPAMFLQNRPELGDVSRGEVVSI
NNFYRLFKDILTPVQLNGLQFLLTPLPQEEFNPTDDRKTAQPVLGVACLD
CHINGHTTGQFHQSPDFRPWERRFRLDTVSLRGMFNQQIHGSKRSLRSVE
DFTEFEFRTAYFNGDPIHAMKKGFPIIDRIHVSHMAQMQNMFDFPPAPKL
DPSGRLDRRLATQQEITGEEIFNGKGRCANCHPAPFYLDHMMHDLKLERF
TREPGDGPIKAFTLRGIKESPPYLHDGRCFTLEDTVKFFDLVLGLRLNQQ
EQDNLVAFLRVL
>WP_216800084.1
MKRMLLLLLVPLCLCHSAFAADDLMSRANKLFKPVPTKPPPLKGNPATPA
KIELGAKLFFDPRLSSSQLISCNTCHNVGLAGADLQETSTGHGWQKGPRN
SPTVFNAVFDVAQFWDGRAKDLQTQAKGPVQAAVEMNSNPELVVKTLKSI
PGYLPLFRSAFPHATDPVSFDNMARAIEVFEATLLTPDSPFDRFLKGDAA
ALNAREKRGLRIFMDKGCAPCHAGTNVGGVGYYPFGVREAPTTEIRPAGD
TGRFMVTNTESDRYVFKAPSLRNVAATQPYFHSGKVWKLHDAVLVMSSAQ
LGVKLKDGEVEDTVAFLKTLTGRQPRLSYPLLPPGSDETPHPLLK
>WP_216800169.1
MKMTPAVLIVGALMVFWASTFIIVGLPSMTMKDYPSDIWRPLSPLEREGH
RLYVRNGCSYCHSQFIRVSDWDIGAERIARAGDYAGIEPAILGSERTGPD
LSQEGGEHSDDWNIAHFTNPRYTTPVSVMPAWDFLTVREIQALAAYVQAL
GGKDADLRHKRQRDWKRQAQVAYAGGVDRNIEWLHAQVPEVWRRMPNPYP
ATQAALQRGKRIYQQLCINCHSPIGDGNGPAQPFLGPPPLNFTILRRHLV
ENRYIGGIFYYQIMNGITGTAMPYFKKHLESEKIWDLANYLAVSFLGYTD
ANTEPRGIDASYEGNWQNPYPPPAVQESP
>WP_216801795.1
MPHSPSTPIRFIIAIMMVAAVTGTARADGGKELFDKHCASCHTIGGGDGG
GPDLKGVGAKHPTEWLVKIVTDPGKLTAEKDPAQAELVKKYGFEMPNVGV
NRGDAEKIVAFLGGGAPAPAGDKPAPAATAPAQAEAPQQPAEVVVTKELL
ATGRDLFTGKQRFAKGGAPCVSCHRFDYPGIYGGALAADLTNLYGKMGEN
GVRGVLKSLSFPVMKKIYADRPLTDEESTALTALFKDSAARKHPASDPYP
AAGLGFFAICLIAVLLFKRRTK
>WP_216497013.1
MVQVFTRLIPLLLLLALARPGFAAQGLAIDPATCLGCHGNKISAEQMANS
VHGKNGCTSCHIEIVELAKHMRGEIKVGKVQCVRCHKKEAAEHAKSIHSE
KGIGCAQCHTDMHSHTYWNKDKRRVIVKCTQCHKDERGFSQSVHGKGVLA
GNQDSAACNDCHNLHEIKALGDPNSKENREFHTKVCLRCHADQKLVERNH
ISEVAVKSYMESYHGKNYRLGYPEKVAGCADCHTAHAILPSKDPKSSVNP
ANLVQTCSKCHRKGSMLFTKFYAHGEHNDREKYPILFYTFIAMTGLLVGT
FTVFWIHTLLWMIRGFVENREKAAALEEGIILHHVPEGHKQYRRFRRVHV
FMHLLVIISFLGLSLTGLPLKFSDQIWAKFLMDLYGGAPNAGFFHRICAG
ITFIYFSMALVMSVHFLLIRKDIKGNFFQRLFGPDSLCPNLRDISDVIGM
VRWFFFKGPKPAFERWTYWEKFDFIAVFWGMFAIGGSGLMLWFPEFFGMF
LPGWAFNVATIVHSDEALLATGFIFSVHFFNTHGRPEKFPMDFVIFNGQM
SKHEFVEERGDQWARYEKEGITEKFAAKKSSGIFYDFCLKTFGFTALFIG
ITLLMLMIYAFMHPHH
>WP_216497216.1
MRGMLGILAGVAMLAAAAQGMAAVDHSEFVKGPFKSGGEVTKVCLECHDQ
QAADFMKTTHWTWAGTPNMVKGMEKSTKKYGKSNMINSFCTSIQGGKEGV
VHESCGKCHAGYGWTRTNFDFTDKTKVDCLICHAQKGNYTRAAVGCDIDN
KSIEKKSMDLNVAAQSVGLPTRKNCGACHFYGGGGDAVKNAGLDSTLEKT
KKSQDVHMGSKESGGQDMSCQSCHVTKNHRIGGASSMMAHYDTRVNCEQC
HSGAKAPHQKAKNGALINKHLATVACQTCHIPFFAKGQATKMAWKWSDVG
KNITAEEQFDKETYAKHKGTFVWGMNVKPVYAWSNGMVERYMVGDKVKDP
SKPVVMMRPVGDIKDQKAKIYPYKLYKGDQPMDAKFKNLIIFQQYKSLWV
DYDWDKACRLGAEGCGLPYSGKYQFVNTVAYIAAQHEVSPKEEALQCGEC
HMGGNRLDWKALGYKGDPMQKGGRSSKAAQKVAKVTKK
>WP_216497217.1
MSKKSVTAAVLGLALAATTALAAGVHPGKESIEKSGYKGPETCEECHPGS
AKGFLDTVHWKHASKVTNVEGLNPKEEYGMKNRIYVMCNGNDIVNNLKEI
PKSPVTGKSKFSGCNTCHPGNHLSDVGSTGAAAEAAVDCLVCHSTDYDFR
QRKPFKNEKGEVVMGQDRSAKAALAIGKPTVKNCMVCHEAAGGGVIVKRG
FTFTKDTDAHAAKGMVCVDCHKAKNHKMPTGHDPNNWANDGLFVSCSDTS
CHGVKPHKDADLNRHCAKIACQTCHIPRTGGAFAKDFTVWEQTPDKFYEP
TTLKKEANETTPVYAWYNGTVKNTPHFIGPKGSKKDGKSKITPFKIFQGK
AYYNKQTGELLSMDFAQPMSDGDTRAGVLSAAKTLGLKNPEKIAKEAVPG
WQTIYFGSNHLVTKTKALYCANCHAPNGVLNFKDLGYSDKEILKLTSPEL
FMEKLAQKQKEDW
>WP_216497304.1
MSSYKHLIVAALSIGAISVSSPAALQCAPVPDSITLNPNGKLFSPFTFNH
SKHIQSIKECADCHHHTTGTLVLDPNCVRCHQNSSPTAVVSCKGCHSATP
FSPETLAAKRADKQRYHLDKMGLKGAMHQNCIGCHTKVGNGPTGCQDCHP
RTKEGAAFYSTNRKGAKPAHAEEE
>WP_216497436.1
MSSRIGIVMAALLVLVSATVLWAGGSEPLAKLHEGKATCADCHGSGKKIR
VDDSEKGVNKNCVGCHGTLAEMGKKSQEEVNPHKSHLGDINCTACHHGHT
ASWAYCLSCHPFDMKIAGGGATPSKAAPAAKSRKRAEKVDVVVIGAGAAG
FTAAITAHDAGAKVVIIEKQPITGGNSMLAAGGMNAAGTTFQKEKGIADS
VDLMYKDTMTGGGDLNDPALAMVLARNSASSVAWLTGLGADLSDVGRMGG
ASVNRTHRPKGGAAVGAHITEVLRRNAAQRNIDIRVNSKVVKILEDKKGR
VTGVRVAGKHSGEYTINAKAVIIAAGGFSANPERVAYYRPEYKGMTTSNQ
PGATGDGIDLGTAVGADLKDMKEIQIHPTVAAGSRTLITEAVRGNGAILV
NHEGKRFVNELTTRDKASAAILAQKGQSAYLVFDDGIRKSLKQIDGYFHL
NLVQQGGTLKELAAAIKVPADALEATVASYNKGVDEKNDAEFKRPDLPRA
LRTAKYYAIEVKPGVHYTMGGLKITTASEVLAKDGKAISGLFAAGEGTGG
VHGKNRLGGNSISQTITFGRIAGENAAKLAKTTGP
>WP_216497643.1
MKKIFAAVALTLAFAVSAMAADSVVYPAKNGNVTFNHKAHQGKNECKVCH
GDGAPAKIAINKDAAHGKACKECHAAKGGPTKCGDCHKK
>WP_216499304.1
MGVKIANRCTVAVLAMLAATAIWAGCSHRSAEVQPTQVTEAPLDPADAAI
DPARWGKLYPLHYQQWKLTSEPTPAGLSKYKRGYDVGEQRRDKLDEYPFL
ALLYNGWGFGAEYNEPRGHYYMVQDQLEVDPGRIKAGGACLTCKTPYAPK
LAKEMGAAYFPTPYKEVLARLPKANQTLGVACIDCHDNKGMTLKISRGFT
LGKALKEIGEDETKLSRGQKRTFVCAQCHVTYIIPKDKEMHSTDVFFPWA
GSKEGHITIENIIKQIKSSPANLEWTQAVTGFKLGFVRHPEYEFYSNQSP
HYLEGVTCADCHMPMMSANGQELTDHRIMSPLKGSMSACAACHSETPQQL
RQKVIAIQDRFIDRYLKTGYAVATDAKLFEMANKAKAAGKQIDNELYAMA
REHYEQAFYRLIFVGAENSTGFHNPAEGMRVIEDAASHAAGADMHLRQLL
AKAGVPAPEKVDLELTKYTNNRGAKKLQFRQEHEILPPTLVK
>WP_216499605.1
MSVRRLPMELVLGALALTVLMVAGCDQGTASLTGSTGGQSVTVSKVTTRV
ATKDEVGTLPSHAKQRLSAPPAVAVFGMIYIDASTGKERIFDGKLWVPHD
KTVDSFYAAQNAAASDTKTTAKTAASMVQEDVCTDGDPACTPSGAHGGPG
TTPAGHYAYGCAVCHKVGGVVSFAKNGPAFASGLPAPTYNTSTRTCSNVA
CHVVSGSFSYYSYNWGSDQYDLVTVTYGGLTPRPTSSWFSTGAAGCTACH
DDPPRSGSTGSNTWHSGYHGNQGPTGERNQCQFCHPDASSPGNGIGDTIT
NKSLHANGVADVSATFTSACFDCH
>WP_216499609.1
MRWILFFFMVFAAVVTSHAFGSDVFDVVFKAEHGGDVVFSHEIHTKTALV
NDNCKVCHEKLYRTKSTRPVTMAEMEKGKSCGACHGKVAFPLAACGRCHS
IRPITFTVPVVGDVNFLHAPHTKTLSCYACHTRLFKTGRNPKVTMAQMEQ
GKSCGACHRGGKIFPLVQCYRCHLAGDLLMKVQGAGPVTFSHGYHIKTYK
CTDCHQKIFPLNYVTPRVSMYEMNAGKSCGACHNDYTAFTTEENCVRCHD
M
>WP_216499678.1
MKATVAILLLETAFLALGQAAYGSSSVVNTKHNLSVSGPGELKSTVETRV
CIFCHTPHHANEDKRLEVNPLWSREASSVTYDPYFSETMQATTKPGQPTG
TSRLCLSCHDGSIALGMLKGNYQLPGITSRITPDRSSYIGSDLRNDHPVS
FPYDSMLSTKDLELNAPSTLPPEIRLERNTNFVQCTTCHNPHKDPSPPNS
KFLVLPNYKNGTQLCIACHNKSGWSANVHSTADATKLDGCEICHKPHGAN
GVNYAPLLGNRYEYRTQHQYDAGGYSLCLRCHAEADILDPLHPEKTKFPK
HYSHVVTQGYPCIACHPSHGVTINDAAHAHLVEFSSIFVTSGTYDSVTKS
CNVTCHPTTHLTNPKYY
>WP_216500109.1
MRSMMRCIVALSLLLSATVTFGKENCTVCHKKVVKGVHRGLPCLSCHLDE
TRTLANPASRESRAAGCVGCHKGYAALFDQPMGSRRGELDFVAASYGRVD
PGFFGKNCSACHLKGCTDCHAGKGHDIARPRDRDCFACHKGYFVGTDYYG
MAPREDSMRYQRGEVAYGEAYLKMTPDLHAEAGLACGDCHSMKSLAAGGK
AAKVCTDCHEPDRRVPEHRIAAHLEKMECYACHSAWAAQEYGTFFLRFTN
SPSQELYALRRDQGAEEYLKSAYLRRQDAPPLGLNGRGRVSPVRPEFIAY
FTDVRNDRAVWDENRLLAARWKAFFPHTVRRGTVMCEGCHDNPRRFLLER
KEDRIYQLQAEGMTLPSFWDASGQQVTNGAFYPARRYRDMGGRTGDYRRA
YLEKWQNLVNHVETSSAP
>WP_216500130.1
MRRAIAAAVLSLFCAGFAYAADETVVVLPAKNGNVTFPHKQHKDMPEMKC
TNCHETDKGGKIAALGKDWAHSTCKGCHTDKGKGPTKCNECHKK
>WP_216500428.1
MKKTVYLTVMGVMLSFLYACANTTSVARVHPEEVKGLPRCAECHTDQWTA
LSHQTQDFYLKHKIYAAQQRDACSTCHKESFCVRCHAHKEEIKPSDKYKE
RPELSLPHRGDYLSRHRVEGRINPASCLKCHGRQNNERCKTCHK
>WP_216500487.1
MLKKNVAVTAAIAGAIALLSIPALTTAAKTKPVQVANDGRAKCYDCHDEV
KALKEGSKHAKLSCKVCHDKLDAHMSDPEKNKPVTVIDATLCGKCHKAQY
DSFFEVNYEAAARKEKGTPTGRSPMQDKLLAGHGFTIEHNEPRGHAFMVI
DQFVVDRFQGGRFQFKEGWKGVTSTGKTWDVLTDTGKKLPETAMAGNPTC
IQCKTSDHLLKWKFMGDKDPKAKWDRTSNIVDVAKDTNNPVGCVHCHDPH
GTQPRVVRDALIQAVEKDPKGNIFAKNGATDLKVIDFRGFRKIGVMQKTD
SRMMCAQCHVEYNCNAGTQWSDGKPVKYDDLRTNHFPLKNSLQLLKHYQD
LNFFDFKHAVTGARLIKFQHPEAETYAGSVHDKAGVQCHQCHMPQKKDKN
GKKFSSHGVIRPKNHVKEACLGCHPKDSVAKKAYEIDAVQNYVKGKMRKA
EYWLGQLIDTYAAAQRMGVAPTVLDQARAKHEEAHVLWEYWTAENSDGFH
NPDLARESLTGSIAASKAGVKVLTDAMAAAKKEEPKK
>WP_216788282.1
MNRLLTVIFNLALLTLVLLSTVASGANTYCYDSKNNQLCPDSIHLKHQNY
MNDCTACHNLNFSFDASKSFFKDSTKGAFYPGGPYPIFAQSGSWSSPKTN
TAATCSNIACHNIPAGTYIYYIYDWGADDYVAVNYNYGGMSNATALWQDQ
ADTNCNSCHKIPPYSKNVWHSGQHTNNTIPGGNNCELCHPDAKSNIGPDG
KTIISNYLTAPSQHKNGTLDVVAKFTSKCFGCH
>WP_216788283.1
MKKLLTITLGLAMLTLVTPFDVGAIDGPHVDPSNVTNTACTSCHNQDIPS
NSTVFNNSCLSCHTDFSTGTNSATQQTSHKWTGNVATPTAGAQSPTTGAL
TLVQNYTGFQLACVSCHNPHDDSNGKYKRIANDNDQLCLDCHRSRDVKSQ
RVVPGSYPASHPVNVTYSDAVAANPAGYNSPPVNANPSNPNSDLNSRLSA
SGGVVLCSTCHSVHSAYSQSANPPVADSNGKLGDGNLLRTDTRGAKVAGG
AADTLNICTNCHKDKFNHNAKGQDVQCLDCHAAHVEYDPNDPNNTKGTNI
NLIRRNLPGTSKQIFYRYAGDNREYKNADGTGICQGCHALPNTIADHASN
DPKVCNNCHTHNDAKGSFTAAMPDHKATLGSGDIVMFTSDSTHDVTPLSI
SENCTLCHYESLLQQHGSKCSLCHGGTNPPRNSFNGAWDKTCSAGTCHPA
IHVKMTADHNGMYWNSSASCDLCHDTSGGYPGPGDNCARCHNPDMTVAAV
GDTLPPVTTSNAVATYAAGVTANIHLTAIDQGTSGISVTRYSLDGRAWRI
GTDIGIAPPSSGSKTHTLQFYSTDHAMNVETAQQVSFVVQAVAVPDTTPP
TTTSSFNPTVNAIFKASQAVTLSATDAGSGVKSTYFKIDSGTFTAGTSFA
VSGDGLHTFSYYSVDNANNTETTHVSNQFRIDTTAPVTTSTAVAGTTYSG
NQTFTLSATDSGSGVASTWYKLDAAAFTSGTSIAVAAPVSGSVSHTIQWY
SIDNAGNQEVTKSVAITVQAPVSDTVAPVTTSSFNPTVNAVFKASQAVTL
SATDAGSGVKSTYFKIDSGTFTAGTSFTVSGDGLHTFSYYSVDNANNTET
THVSNQFRIDTTAPVTTSTAVAGTTYSGNQTFTLSATDSGSGVASTWYKL
DAAAFTSGTSIAVAAPVSGSVSHTIQWYSIDNAGNQEVTKSVTITVQAQS
GSGGTTTLVGQNNSSSNHPYTHFWVNDASDTNLIADGGWSSDEHITGSTF
VVPSGVGYVMHVEWEYPDYEGGGTGSDLRTVTPSEASSGATVTWQLNLP
>WP_216788846.1
MTYDQTNGKYISAYFGQTATSANPNLASLTNETQAYIPFPFSGLDGLKQS
ADLTALGNMNDCAECHVGGGGMEYIPKYIANGSIGSPLGTYAAGVVGGPL
SGGAYPGSAAPDPANRVPLRSAGLLDTVYTAFNYLIDVFGPKGDGKGATY
EPKYNNFAQSGVLEMDCLACHQQGYNWEARKHAVRALGFDASRVTGAGFG
TYSTGSTPSTTVTYDLSKLVAAEGGGYKLSATEGAKILGVPASENCASCH
AATQKEKYQVEWKKRGDYWGASEVHGNIGCMGCHERNTLTATGEIDKTTV
GTSGIANNAAANKKLGLCDPAKGGDSGYDAQWNAMDKVAFKNCADCHLST
AGNGKTYGAPNPTAAHAAKGLTAIVAQKQFNASGQLVSNGVANASHLDII
DCTVCHSRKTDVQLPLYDANGVFRSYTSFHITGGAMVDGTGKDEEGRLAT
HDTVNVEREMYDNYSLYWNNGKLFLGSFLTSFFWRDMNTMLDANKDGRGP
GLDPILPTHIARINVANSDRNSLTHDGVVTGDEIAGHISTITAQLPAMIG
NPTEPPIIKLSALAVPFKWTHNVSPAAEALGQSCADCHSASSTFLNKKVV
VSPKTNFTYNAGQLVNYAKVNGSTQPTDMHPNVVNKAGNRSVAVPIFTPT
AAGNLSDDTQAVQRAAMIYEGTFTNINTGFSTTAITGSTRPAVGVANSPW
YDATNKSTGTAGWVTKLDVKETATGTVKSYTFANTDNTMTNVAALVAHMN
SVGFANNSHGYGFTITDGGSEQLVITPAAGYEVRVNPQTDVGPLGLSGAL
YAAQKLKGVNNLEYVGRGDWLTYFNNITAAGTGIGIDPVADIATVAGQAA
NGGSQIITVTQGATVNLVAADAASAGSFTYSWLLNSGASLPAGKSISYSF
PTTGLFTLTLNVVDEEGKFSTVNQQVNVVAADPVTVGTITVDAAKATTIP
LTISGPYTSVTFAWGDGSASTTSTDTSGSISKSHTYARYAKYAVADADPN
TAGNQAGYKWTTNIRVYNGSTLVSSKNVAVYNLQ
>WP_216788853.1
MLISLVGMVVGLAGCGSTGHRMMTIFFNEVPAFPGSDEYCSDYESGKTPT
GSKEQQKDVTLVLHLPYKEKRCPDCHSQEKDVNDGLVAPRNKLCFKCHPE
IAKHPRVHGPVADGDCLACHLPHSSSNPALLITSRDRICAECHTEQRLAA
TMHERLSRKGMVCVDCHDPHSSSSKIFLK
>WP_216788858.1
MKKQATALTALAALALGATIAYAGSTPGSGIVGSKHDMYDLAVKKGADYG
TPDSQKRVCAYCHTPHHKVDSTVADYNPLWSHTIEDSTGFQAYASYTFDG
VVADPLVGPSRLCMSCHDGAIAIDQHYGIPGTMNTSNTHLTGDSWGQVAV
GSGQSLAGDHPIGFDISAAAWQDAGAGVGGMPIFGGAINTTLQTTNPKLT
GQPFTSIGFDTKDGKLMFTCASCHEVHNKDNQEAYFLYEKQEGSAICLMC
HNK
>WP_216788874.1
MLKRVLSVLVCLLTAGGLYAWAATTWQLQTKLSTTGGTLKVRNNATQTTA
GSVVYTNFTTSANVPVTVSANVGYKISALTKSGTAVPLGNYTTQYATTFN
KANGTTQSLVAGFIARQYQVTASAIGPGSISATSVLVSYNNSAVLTATPT
YTNCYLMGVTGGTVADIYGSPVSYPYGGAVKITVANVIAPRTVTATFMQA
AVNAGVDQVAQTNQVVNLTGTLTGSGTLAWSFVSGPATVDTSAWNTLTPS
FIPVVPGTYVLQLAEMAGAKTLASDTVQITVTNSVTGYMRTNCNGCHSSH
GVYPSTAFSLWSTGSHRTAGIHCITCHTNSAMPTPVNTNTVNGSTFTIAY
ASAGTVGSNFCATCHPTSIVTAFSGSPHNANGLTCSTCHTGGGHRPDVAD
SVCNGCHRDSTGNVANHPFAIGANPCIACHNPHSTAGSAAGATPVHFNTM
TAAGYPASYVTSRSNCSNCHADSSSNLAVRQQWARSAHAAVADAPWKGED
FKTKAGCVQCHTTTGFVAWSSAKITAAWGSAADKTKEVLSCVGCHSDISN
GILRSVTPVRPYAEDPGYQYPNLGKSNICLGCHSGTNNGQSIAVRRDNFA
DFGNLKFIDPHFMAVGGTSYAKGGYHFPGRSYSGESTHTRLGLSDANGPC
VACHKNAGNGHTFVTGALPVCAGCHGSSLSEAGLAAERAAFLNGLEILKA
QLAAKGFGTTSPTAGFSTTNWGSGENGANTMGAAFNYVLLASEPGAYAHN
PMYAQQLLLDSLDYLDNAQLDNSVATLAIPNLVASGAISQAMADSFASYQ
VKDSCTTCHGGSAASAKPMATGGHSAHVTLAYGPGNYFGNGVTACQNCHS
FDPATHLNGSVDLVNGAGSACVGCHPGGLPSWSVGRLSCTSCHAAQPSVL
PNGVAAPYQANFDSTGHGRYASSSRCTDCHDQNSRHISGALGSYTRLSVS
GNALCASCHNDAALVRPAFLNMSSHFTAKGSGQTMGCVACHDTHGSANRS
MIRSMINGVAITFTNSTTGLVDLGTNLGLCQVCHTVTAHFRNGVPETGHP
TTGCLNCHRHNAAGGAFKPFGTCDACHGYPPVPKRAGLRFGTMNNWSGAR
FESYSGGGGAHLSHVAKTAKASEGWNNCTPCHSGGAASHLMVLPINDHQS
NVTVAVDTQYSFTAGSVPLYDSGKSCSNVSCHAVKAGSFSYYSYNAGSDD
YDLITVNYGGAQRTPAWNATGQQCAACHGNPPADGRVWHSGNHGNQGPTS
SLNQCQLCHPDVSSVNGQGTTITNPTQHRNGTLNVQGAFKSTCFGCH
>WP_216788929.1
MASDFKASGAVKLGRLTGLIGAAALGVCLLGGAAVAEPGDSHIKIVTPPD
KSVLEGPLAAVTVRLPTDRPDEIQIFLNRRRVRLPKRQYRQYMACFDGVE
LASGKNEIRVVALKGGKPVDESTSTVFLHSELSSDGARAPEGFSGYTFHE
QTHERVCLPCHQLDFSKTAESETRAENSPCYQCHKKMLTTYANVHGPAAV
GGCLGCHDRGAKPKLSVPKPEGKLCNSCHENSWPSMPFGHGPTAAGSCAI
CHDPHASNQPYFLRKSAADLCAGCHEEILAKPHVIVGFSNNAHPVRKWPD
PYHPGKEFTCVSCHNPHAGLTPAFLQNYDGISPISNFCITCHAMR
>WP_216789011.1
MSSKCVNPTSLKRTRYVFALALLLVSGCGDVSNVTQVTTDTASTEKAIPA
TTVVDVSKLPVRAQQRLPAPPPQAVFGMIYFDTTIGKEFIYDGKMWVPHD
STVDSYYEKKANAVPKTAALMVQEEVCVDGDPSCTPTGAHGAPGLAVAGH
YTFACSVCHKVGGRLVFDKSGPAYAAGKPAPSYDASAKTCLNVACHNVSG
TFSYYTYDWGADAYVLTTLTYGGGVPHASPSWYSTGPAGCSACHDDPPRN
GSNGSNAWHSGKHANQGPTGEANQCQFCHPDASSPGNGIGDTITNPSLHA
DGVVQVQATFKSWCFGCH
>WP_216789013.1
MARALGTKFVMITCVIGVLHGCDPITVHKISTTILDGAPSMPPADQYCQE
LTKKDAPGEHSAVQSTAGGIKKDMVSIHPPYKEARCYDCHDGSTDKGLIE
PPDRLCFVCHPDIKKKYFVHGPVATGACLQCHDPHSSREQALLKVEKKKL
CFVCHKEKRIAEAMHQKVVDNGMACTDCHDPHDGDVKYFLR
>WP_216789014.1
MTMLSFASTALAALALFCCSPALGATCTATQCHASLAALQYAHVPVRDGD
CSACHTSKGNEHPVKGGKSFELAAKSGGLCRDCHDGIGKKAMAHAPVKEG
ECLGCHEPHGAAQRFLLEVGEDRTALCLNCHDAKPFKEKYLHGPVALGFC
NTCHDPHDSGEKALLKGKVRDVCLNCHADFGKWMRQATVVHQPVAKDTCT
ACHDPHGSPYQMFVKNKLPDLCTGCHKNVSKVVASAKVPHKPMLQEGGCP
NCHSSHYGKAKGMLLADQKALCLGCHGTDTLGSPPLRNISRELDGKAFLH
GPLQKGDCRACHDPHGSDYFRLLRGNYPEDLYFSYKDGAYDACLRCHERN
LLRFPETTIYTKFRNGNRNLHYLHVVARKGRTCRICHEPHASDGVKLINK
EGAQFGGWKIPLHFAITPTGGSCAPGCHREFKYDRVKAEVYR
>WP_216789033.1
MIRKNTLAILLLASLAFLKPVLAAPVEQPETVCIQCHGTLPDRLGAPVKL
WRSSIHADNGISCNGCHGGDPKDAANAMTPQRGFLGAPKEKDIPAFCGRC
HPGVYKDYLSSAHGRALGAGGPTCVTCHGNHQVVKASLALINEKSCTRCH
SFDRAKAIRDAMQQTEGYIDDISRRIADFQVSGVDTEKMGKSLFSVRNRF
HTLFHDVDVARVKGESAAINKELGKLDAALKEIEQSHQKRRVAGGIAVGF
MVLLALLFHLMKKSYD
>WP_216789249.1
MRIPRSCAFVLLVFSHVVASTASDEVFHNGGTGNCTGCHTTPPQLRGSDA
GSTCLICHQAPLGVALPSKYFIATDVGSFSICVQLPPAGDFCWLKKTYKW
STSRGATEFSRGERHGHNIVAIDFGYEADSTHSFSPGGNYPSSSLTCISC
HDPHGNYRRRADGSIGTSGPPVVASGSYPDSPDPTASASVGTYRLLCGRG
YQPNSLPGTPPMASDPPAAIAPRVFNRSENAYATRVAYGSGMSEWCSNCH
AQLNSSHSHPSGASAVLSEGIASNYNSYVRSGDLSGQRERSYNSMVPYEL
NTRDYAVLKSIAASADLKQSGPAGKENVMCLSCHRAHASGWDASTRWNMQ
STYLVYEGTYPGTDNGAPVEYSLGRLSSEIQQTFYDRRATDFATFQRSLC
NKCHLRD
>WP_216789495.1
MKLRKLVPALALTAAALTAVVAPAFAGRTGAPSSYKVVAWNDLGMHCACP
TFAGFLLLPPFNTVRAQVLGYGSNDPVIIDSTNAATYGVTVSYAMADNTE
STLQADPYFQQWITYAPKLFPGFAPVSGGKVQGLAGNGISGNMTYDSTLK
DWTAVGIPAYPLVDANTAKNIMTDPLGGANRNPYPMTNVYVKNSTGTILA
QTSTVTPVAFGGCCSCHLSLASANGYPATAAGSFAYLGKMHGQNSSKIDF
NYLDPTGDGTSGPIRCSWCHWDPAMGESAAPGLANVWPNYVIMAGATFTR
ADIKVSQYSFSDVLHRFHSQSTKVLTQYDANVATNCYDCHPGNNVNCYRG
SHKAKTALWCVDCHGNLNQRTAAGQLAQPWKASTLPSCTAASAGANPAFA
CHANNTVNGTVYPTSPTLFGKFINGRGHKGSIKCQTCHGSAHAEAPSTMT
LDNTQLSTLQGSTSYSFPAGKDKTYALGVCVYCHPTKTSTWGVPPHL
>WP_216789743.1
MKSTGSAKNRAPSAGGRRRRKALLLSLLPLLAFAGCGGNSPAASGCLSCH
AGIEHVSATHRDCVACHGGDGKARVKEAAHRGMYGRNNPSAPEHWDKSCG
SCHLYQLDRVKSNLMYTTTGMIRNIRLTWEGPEEGDYASRAGEAYDPAGR
ALQLKPVAELDHLSGELYRKFCSQCHVARESGEVYGASHASGCAACHFPY
NDRATYRGDDATVRGRRPYAATHAMERLPGNEVCSRCHNRSGRIAYSYQG
LNDGNNGLVPTRFGLPGPVLASGNRNLTRIAPDVHFAAGMDCIDCHTSRD
LMGDGYAYRNMYLQTEIGCEDCHGGARPPRYREISGESDEALRESQGYRM
QMRPGMKMILTAKGRPYSNVFYRDGAVWVLGKRSGRLFKSRVITGTPEHT
VAGHGRMECYSCHSRTVVQCYGCHTSYDKTRSAMDYVKGVPTPGRFSEKE
DYRTLYPFPLALNQRGRISTVTPGCQTFVSVVEPDGSVSKNEYVARFKGK
QQLRFAPFYSHNTGKKAIGCGECHGNPAFLGFGQHVVSGRNIEGTMICEQ
SADKPLDGFLTLQEGRVRAYSAITREHSRPLNGTEVRRALAVNLCLVCHD
KAADPIYRKELDHRALNDALHRRLIPAP
>WP_216789978.1
MKKAIISGCTGGIAMLLAGAALAATAGGMDFPQGTATPSETCGGCHKAIY
REFAFGFGSDLHYQPTTIPQKEGEAIPMPAGVSATATAHAFAGAERYPVH
AREAEEEGRSCNACHYPEPFAIPDINVVEMTKPKARGKEKEAVGITCASC
HLTPEGKIRSAHAVTAPHQTVADPAIQTSAMCAYCHSMGKRAVGKQTQTF
LEWREDFFKPGLGKQQCQDCHMPRTMRKVAEDFDNPERPVARHLWTGGRS
QQRLASALSMVISQPTEGKPDLAFHLINIGAGHSVPTGSNRRAVYLNVTV
LDRMGKPVATREWMFAPSYGPRPDDRKFLEEDKKRPDAVAASQADAQGPH
EAIIRAGEERILTWTPALPSGDYTVKARLIYDLNRYNNRSFTDDQTDMNG
ATLVLKIKKS
>WP_216790092.1
MKKTLLLGGVLLASFYGTAFAATLSVQTATNKLNYGQSSVVTVKANAENG
TNRIATSQIRYANVTIKNPSGTTLLNGAAMSKDTTTGFAYYNYTLSSSAP
KGTYTATVSFTDTSGNTGSGSTTFKVQLPVPSHVSYVTSYNGPATCITSA
CHAAQATAMFGSVHYQWTGDNQKAIELAASGSKASKLGGINNFCIQPDMN
WLTIFQKTDGTTGPGGCAVCHAGNGLKPSTTSSQAQLENIDCLMCHGNGY
SRKVVQNADLTFSMVPADGLNVLSIAQNVIRPTRVACMRCHEKSGGGDNY
KRGDIESTNKTCTKAYDVHMGSDGQNFPCQECHRTEGHKMAGRGSDMRAL
DTTRVLSCENCHSRIPHRSTNVSYSDLNRHSDKVNCSVCHVATFAKTIPT
DMYRDWSVMEIDTAKALWDPTMTKATNVMPTYAWFNGFSHFYKFKDPASL
DSRGVQVISKPDGAFEDPAGKFSKLFPFKLHTGSQPMETTTKQLLPVKNK
YAFETGDITTAIQLGAAAQGMTYNAHSFVPTEQYEGIFHGIGPKTTAVSC
ANGGCHPQITAGANRIPFSSLGYTRRGTTAQMCDVCHGAKSYTSFTSLHS
NHRDRKNCAACHGTGYPLKEPVTTLCDNCHSRETFTSANSVHSRHVQGKG
YDCSNCHTFSAGMTGGHSEEH
>WP_216790427.1
MKRIAIAAAAMAVAMMAAQAMAVPAGKTVEWPTSMGKVTFKGDDHAGKGL
KCNECHTKIFKMKKGSTQMKMADINAGKYCGECHNGKRAFKPAGNCAKCH
KK
>WP_216790533.1
MKSKILILMMVPLMALLLVACANTKSGALIHPEAVTGTPNCTECHTDAYA
AMNHQAVDFFKKHSVFASNARRACASCHAESFCSDCHAHKEELKPNVKFS
EAVERNLPHRGDYMSQHRIDGKINPASCAKCHGRTNNERCLTCHK
>WP_216790535.1
MPQITTKVLSFAVLGVLALALSGCGDANPQASFDPAAGKHPANWLPAGHS
AAAEEDVNGCTECHGEDLKGGIAKVSCLTCHIGGATSAHPVLWGGLAYAL
HGGYVRTNGTASCATILCHGTALSGVTDSGPTCTNCHMAGTAQAPQIHQW
GGVGATTAANIAGHVNYFETAPRISFTTCRNAVCHGATLAGVFASGPSCI
KLGCHGSGNPLPAEN
>WP_216790539.1
MIGRNLRYLVALLVCVLLPMAGCSGGGSSTKRTEKGTEVTVSGKVDIAKA
AAKAVFLSSTSAGAVNNVFVYNALDGAQLGTAAIGTDGSFSNLTFTLPAT
KTILVFKAVVAQGTYRTVVPIDLSNPPAAGAITGSNPISIVISQDSTNRT
VLLSQLLGLTGVLGDANQTLASVSKTYTDAATLWVNNGGQQLAYSSNGLA
LSGKLSSAALLPAQDANTLGAEDLNNTTLDGSISSVSIPGNKPIVSFTVT
NKDTGKGIRGLKAFNLVIAQLQPGTSGSPDQWLSYMVTATSRPTTDSGYT
VIDNGDGSYTVIFGKDIKAGTGGMVTYDANLTHRLMVGVRSTPSIAQLND
GSTLSNFYNEKYFVSTFVPATPDVAPTVMKDMVTTAACNECHGKIGVTTP
HGGRGDARYCLMCHTSQRAIGRTNVASTSGAFPAITTDASGAITSAPTYI
ADGEVSGEFVTLIHKIHMGNKLTKTNYNYAGVLFNEVVYPKDVRNCRQCH
KGDNADQLALAPQANNWKTKPSRKACGACHDGVNFATGAGHAAGAQASDA
NCVGCHADADLLHQTEIATPNNPNTPAGLTNFYYEVASATVDGSNNLSIK
FRIQKNTGSLTAAKTNVVFDGNSTNPLVGYTGGPSFLLAYFKDTPNQPAA
LYSGDYNNLGVKAAQPKSVTIASLVGGTTGTLGTPDSSGYYTAVVNAASA
FPAGSTMRAVGLQGYFTQSAGTGGIATATARHALSSVKTVTGDTPRRVVI
DPAKCANCHEWFEGHGGNRVIGKDTVGEAICALCHVPNLSTSGRGAQQSL
IQFIVANPVGTSLGAVTNFLTNTAFTGTISQEAKDAMTELVATLGSDPTQ
YPEASNNFKDMIHGVHAGNNSLVVGIPLAFVRDRGTSGDFDFNFEEIAFP
GVLKDCRACHKDTLTSSGAVDASKATYTSIGAKVQPSTWQTTTGVALTLQ
TAVATGNNVTQVDADRKSVPNLQDKVNSPFTATCRACHSRPNALAHFATM
GGQVNVDRSAVNPAGEACITCHGTTGPNAIWNVHRFSVVGDD
>WP_216790549.1
MQDKLLKRFSGFLIASTAAAALLLGGCEGDRGPRGAQGPAGTGVFTNLSS
STADQQANITFDQQNSTVNSVTIQSPPVVTFTLKTASGQPVEGIGRRNAS
GQLNNLAFTLAKLVPASNGTPSHWVSYIVTTFPTDGSAPAATRPTRDREG
TLVYLGNGQYRYTFARDIKLIQSQVNAMTFTGNNRRNDLGDLTYDPNLTH
RLVVEYGGTIPNTTPSLIYKNSINIVYDFIPATGARVTSSTTGAAERNIV
LTKYCNECHGNPGDPSDLNQQGWGLGITTPHAGRVDTRYCVLCHTSQRAY
GRAISTPTAGAFTGNTYVTAATTTADPSTDEVQILGEFVTLIHKIHMGSN
LTETGYNYAGIHFNETGYPQSAGLCRKCHRAETPQQLAVTPQGDNWRTMP
NRKACGSCHDNINFATGTNTTGAAHPVYLNDASCNACHTPTAITESHAQA
LVSPLNPAAPAGLTSFEYQLSSATVDSSNNLTIKFRILGNGTPITLATPA
PGLTTALPGFTGSPSFILAYAKPQLETGTAVPADYNNLGKVAAQPDTVSI
TTLLNTNNAAIGAITGPDSSGVYTATINSASAFPAGAQMRAVAMQSYFTQ
TGFDPSIAGRHTKAVIIPVTGDAVRRTVVDPDKCRNCHEFFEAHGGQRVY
QTQVCVTCHNPNLTTSGRTISDAKLAGFAFTPIQLGILTTWDPAFNKATP
GYALTFPEFSNNFKDLIHGIHAGDTRTNPIRDVRNGPGTGITLIAGEEIA
FPNMLGNCDACHITQQSYTPDVIEALRPRVLPSTEVTRSAASVATPTTAT
LTAARTTVPNPEDLVVAPVTAACVACHDTPLAKAHMNANGAQLGAALAGP
SYTNMGVARSTLPSATEQCTLCHGQGRVADVIIMHGQNRPALVPTSVNTG
SSAARMVKLLLNW
>WP_216790805.1
MSARLLRRGKFLILIALFPLLSVSCAELKQSKPILPIRDYEKMIVGRLDA
EYVGTNNCVSKCHAHDKITDDFSHSVHGEQIKPETGLPLVNCESCHGPGS
LAIAHLGDDREENTRLKKKCDTTTFLDIMHLPPQAQSLICLKCHSAASIP
VLSHWNASPHALHDVSCFDCHKLHQGPQQKVSRQQMSEMCFTCHPEVKAE
NSLFSHHPLREKKMFCVDCHEVHGSTQDRLLRGNTPKETCTRCHMEKQGP
FAFEHGDVTENCMNCHTPHGSVNNNLLNAAMPFLCLQCHTGHLATSTPGL
KQLFVNRCTDCHSQVHGTDTPSPAITGRGTLRQ
>WP_216791088.1
MRKYLLLFLALACASTSDAALQGTHRFFTGPLQNGPEVTKACTGCHEKLT
NQITHTVHWNWSKNQTLNGKTVDYGKKNALGNSFCLAVPSNLPGCTSCHA
GYGWQDGTFDFTKTENIDCLICHDTSGTYKKFALGGGHPVYPGEHKEYPA
GKVWEPVDLVLSARSISRPSRAACGNCHFYSGGGENYKHGDLDANLDNPT
PEFDVHMGAKGLTCESCHQAANHDVKGEAISVSPGSGPRAMGCADCHKGD
LHKIAILNKHMKRVACQTCHIPTYAKGSPTVLSWDWSTAGKDQKAGGDAL
NIYDKARGDLVLGKDLTPTLMWYNGTVERVFMGDKVDPTKVVRLSAPRGN
RSDPDSRIFPFKVMRAKQPYDLENNIVAVPNIIGPAESDSAYSVRFDWNK
AIVAGMTAAGLPYSGKYGWIETTTVWSLNHMVVPKDKALRCQNCHGENGR
IEWKGLGYDKDPRG
>WP_216791433.1
MKKLFAALTCLAMLLALSVPAALAGRPVADKTAPTTTASPLGGTFTSAVT
VTLSVNEPATTYYTTDGSTPTTSSTVYSAPLTFSTTKTLKYFSKDTAGNL
ETVKSQTYTISGPTSTHATLTWTGYAMCSSCHTSQAQAMYQGVHYQWKGS
AAEMTTGPATQGKIDAADGSSALNAYCINIQGNWGPCGACHAGTGAKPVA
TSTPSSAQLASIDCLMCHADATNAPYSRVRNATTGLFEPAAGLDMNLVVQ
KAGQKPTRKNCLGCHAKAGGGDAVKRGDIALASGTTSDVLYDTHMAMGNG
GNIQCQGCHSFVGHRVAGRGSDLRPEDSTTEVTCSTTACHPTKGTATGHT
TTDVNRHVTRIACQTCHINKYAKNANDTANTEATETNRNWQVAEWNATLN
RYEPMPTKANDLVPQYAFWNGTSWGNNALNAAVLDTATNAYKISRPVGAI
NDPVGTKLFPFKYKTANQALANGKVVTISTATFFATGNYDQSVKDGMTYM
GIPSTTAYTNVTTDELQVLNHQVPPATGNVLACASCHPNATATQVKLITN
LGYGLKAPTSVVCSQCHNEKSPRDYVSMHNHVNVKGYDCSLCHNFSRPER
GLKMTPN
>WP_216791871.1
MQKVKFFAGWLACGIVLSAAPAMALDSKNEFAGSEACKKCHTEEYNSWKE
TFHSKIVQTRRAGILKDAVAKWRTDGKNAGPSVSNATGNPAKMDDVQYVV
GSRWKQRFLVKNEQTGNLQFLNKQFNRLTGQWENYGNKNDWDTNCVTCHT
TGYRILDVDEATGKTLKSEFIELGVGCESCHGPGMKHLKAVKRDKKSTIF
NPANFTVKEQSRVCGYCHVRSENQLYKTSQGTNREDLPAPNLGDSFTASD
DWTNWYPDKVVIPGVQPDQPFNKEYGGDLKGLFNNDDFAKANGIYEEAMY
HAEYQGFLQSNHYKSGMLSCITCHAPHAGKGRLRKVARDACHKCHDASYT
AEKYMPNTGKSADNYYIRSHTFSGTPRQPAKGTAAAAPTMRYE
>WP_236026675.1
MTAAGPDTGPEKAPGKGGTPRGVPLWANAAAAGVLLCAALAGMVYLGRLY
PVGLGPRQPIPFSHRVHAGIKQIGCFMCHDSATRSSRAGIPPLQTCLLCH
ARIIRTYPYIARLRELAARNQPVVWQRVNWVPEFVYFDHSMHLRRGVDCG
HCHGDIRQMDRVAGAVKFEMGFCIQCHRDNRVTHDCFVCHR
>WP_236026974.1
MAPVELTPAGDFGWLKKNYRWRGENGRMEESQGQRHGHNIVAADYGYTAD
SKITMAPGGNYPSQKLSCTSCHDPHGNYRRAADGTISNAGLPIIASGSYT
TSPEPGPNGTVSTYRMLAGKGYQDKGGAGLEFRADPPAAIAPVSYNRDES
VNDTRVAYGSGMSEWCSNCHDRMHADNSGRASQHPSGKNARLGAESASNY
NSYVASGNLNGSMTTAYNSLVPFEMGTDDYQTLKATANSNGSNRSGANMD
SNVMCLSCHRAHASGFDSMTRWNVSATFIVYNGAYPGTDNGAPESIAQGR
TSGEVKKAMYGKKALSFASYQRSLCNKCHAKD
>WP_236027047.1
MNVQASLAAALLFALAAPAFAGKAGIGWQETIVAKSGKAKTIAELAKMYD
SSSCVECHQEQHDQAQKSIHSRSLFGTARTAMTIMTTIENGLMEEPYSGV
KSPKDVKVEHLMGCAKCHLPQLADAEDSVAQELVATLYGWKEARAKKDKE
GAKKLEEKLKSVSINCLVCHNRNAITHKWQDGYPKAGVVYGSKEGDHPSD
KFPKMAKSPIMDQAIQCGQCHGLGPNLELDEPTQCCTSYGSYLWAYKAEV
GQENCQECHMKNSKLGHNIQSYREPAMTDKAVEFKAEAFGYHWRDGAQIK
PKAVVKVEMVNRAGHSIPDG
>WP_239027634.1
MKKSTLSLVIAALILVASTAFAAKMATVDIPVKADLYATAPAALTPQQCA
QCHTGAFNGLKNAGGKHRFDCQACHTVIHAYNPKKANYDEVMPKCASCHT
DIHGPANKDCASCHNNPHTPRKVAMTQRLATTCATCHAEEKAELVKFPSK
HTNVSCDRCHTSHGYKPSCFMCHKPHFKDQPIEACAKCHSVHKPKQVTYQ
GTDWNQTCASCHSKVYAKLSNSKARHSKVACASCHKAKHGYIPQCTECHK
APHPQSILTRFPNCLGCHLDVHDLPSMK
>WP_239031641.1
MKFAKKECSDCHKKFEDKYASVKYSHSMVKDKKCEDCHLRHGIVPQLILK
KDGNALCTGCHAPDKIGLDKPKVHTPIKTGKCTTCHNPHGSDAKFFLKGA
GNEACYQCHKKAAFEKKVVHKPLLEKGCRACHVAHSSVYANLLTSEEPAL
CLGCHDKGGGAFKKAHGNYTVEQKKCTMCHDPHSAEQPKLLKVSAHPPIS
GGGCDSCHSPASSPKPFEVTAKKVELCKQCHDMAALTGGGMVEHLPFKDG
NCLMCHDPHAAQASKLLVQEGNKLCLTCHKQLSGPMTSKHAAVSQGKGCL
SCHKAHASTKKKLLIAEGADLCYSCHAKVKDAMKSKEVHPPFAGGECVSC
HDPHGSNFPGMMKDRMDNVCFGCHSDAEANFKKNYTHKPVLDATCGACHQ
AHGSENKKLLTAQGSKLCVKCHGELMKPVNPGTNHVPFTEGECLSCHDAH
ASNIRGMVTKNEAVLCATCHSDLNKNAKDAKSTHAPYADGDCTKCHSPHK
AKLNKLLLAQSPDLCFNCHKTIKTKVNTEKPHSPAQKDCSTCHLPHLSKE
KKLIVEPLQAMCAECHEPGKPGFIKAHLGIKASDMDCMTCHDPHASKDPK
FFKNVVHPPFAGRTCDDCHIKQ
>WP_239031642.1
MKTSWFSAIFPVMCALATMILVQPRALAFHSGGAGECEGCHSMHGSKDGV
VQIGGGASLLKGSDASSTCLLCHQANGDSGPTTYHVSTPDGEIPPGTSPK
QLSPGGDFGWLKKSFTWYADMTSPMSQSSGERHGHNIVAQDFNYQPDITN
ITAPGGSYPSQALSCISCHDPHGRYRRTLDGSVSTSGAPIKASGSFLTSP
EPDAAASVGTYRLLAGSGYYTKALGAGQSFIYGPPAALAPLVANRSEDTT
QTRIAYGAGISDWCRNCHTDKIHNGTVSFQHPTSGVATGTSSGVLGPDMV
NYYDSYVKTGDLTGTAGTAYLSLVPFEIGTNNYATLRTILSVTPTKGPDT
ADGTPAVMCLSCHRAHASGWDEAVRWNSKSTQIEYAGKYSQEGQLYQPYG
QGRSEAEARQAYYQIPATFFASNQQPLCYKCHATLPQ
>WP_239031649.1
MRHFLHAYLFALVLSLICVGVTLSPGDALADAFDCSICHRDLVRGSVPHK
PVAAGRCLDCHQQFNDNHPIDKGSMGFKVQKEKLCASCHGQLVQKAVLHK
PVGLGQCTLCHMAHSAEVKSLLQDPSPTLCFRCHPKEHFTGSFTHRPVAD
GDCLACHDAHQSDSKSLLRKPGSELCFMCHDRKLATGKSVHQPVRNGDCI
NCHQIHGGPYRKLLKDDYPTLLYKPFSPEAFPLCFRCHDPNLVAAETTDR
FTKFRNGERNLHAVHVKKAAKGRSCRICHNPHAEQQEHLIYPKAPGFGAW
EIPIRYESTPSGGGCTVGCHKTLRYDRVKPVEQ
>WP_239031661.1
MTRKTMVPALLLTAALLIAASIAWGGDSFKSSFLSGVHKKNNVTCADCHG
KSLTVDDSETALNKNCRGCHGGFEELAAKTKEHINPHKSHLGDTNCTACH
KGHVASKAYCNYCHSFAMKIPAMGTEQESSDKKWVQESAPGKKELKSTRV
ESADVVVIGAGGSGYVASITAHDAGAKVILLEKMPITGGNSMLAAGGINA
ARTRYQERLGMHDDPAEMVKETMKGGRDKNDPELVKVLAYKSADAVDFLV
SLGADMTDLVRSGGVAVDRTHRPVGGAAVGPHLIKVYRDNAAKRNIDVRV
NSEVVQIFSDGKGRVTGVQVKGKHSGVYTINAKAVIDTAGGFAANNELVG
FYKPQFKETASSNQPGATGEGMFLAEKIGAKLIDMEQIQIHPTMGGDTKV
LVSETVRGSGAILVNHAGKRFVNELTTRDKASAAILAQPEKSAFLVLGEG
IRKSNVQIDGYIALGLVQEADSVAGLAAKMGVPADALTATVAAYNKAFEA
KKDPEFQRQDIPRPVDGPKYYAIWVKPGRHHTMGGVKINTEAQVIGKDGK
PIAGFYAAGEVTGGVHGWNRLGGNAITDTVVFGRIAGSNAASFIKNEK
>WP_239031662.1
MLQRRVALVLATAVAFATLAGTTHAASPVFDVNRDFYPYYPSLIKWDKST
LDFTPPSVCQGCHEKQYKEWTGSVHQLAFQDPVYQGELNKAVKAVGHEIS
RQCEGCHSPAGVVTGEIKGPGNAGLSEMALAGVSCDICHSVSGTTHWQTP
SHEPENGSFILAPGAETKDGPRFVKRGPFTPSAECGGGFHDCVESPLHLQ
ADLCASCHQVYHYDAHFPLEATYLEWKHGPYAQRGILCQDCHMVETQAFL
KAADQFAKPQRGEYRHFFNGANYLLSYLAAGAARKAGNQEQAESSMKQYA
MAVDRLKSAASVEIIPNYHKGELTELQVRVKNLRAGHNLPTSLTNVRQMW
LEIVAKDEAGRTILNSGQAGPDGSLPANARLFNSDGIGEDFHFAVDPWVV
TSFSRHDTIPPRGYKDVHYGVPPLKGVKKLNVEVKLRYRQADQKLAEALL
KAVPKDIDLKKTYGLTAVPPLPVVDMAVQKVAVTPRQPGR
>WP_239031676.1
MKPADLQKMSLLAKLAFCAWAIAGLIAQASAWGFSYGDQTASNQACLSCH
GKTGEVPKGSFVDPQRFTLTAHASIGCAACHAIVPSNHPDGTKVPKADCR
DCHSGISDEYAKGLHAAKTACSGCHNPHLVQNPKDVSGQEINMICSNCHN
SLEMTAKHGEWLPQSELHLRMLPCITCHTGAKDYYISMYIVKSKGDSRFG
KQEVVEYAELKAMAGGRPIVSLIDTNRDNYVSLEELRVFNHSQKSLRLYG
MMTPSTVSHKFEILDSRRNCSFCHTSGSGLMQTSFIAVPDEKGSFLRVPV
EKGAVLDALYAAPDFYMMGSTKNANLNNVGLAIICCGLIMPVGHGFVRFL
TRKNRKQKEHQS
>WP_239031710.1
MLKSLGAEAMYLDPAQVDREVNMPGVTCVDCHLGAANEKDKENAHRGMLR
PFLVGVGPRVKGEALSRQAAGAVKALVPRSSDMEALTPEGDPAKLAGLGI
KAVAGIHWQDRDPKTFAFSPDIARKTCGRCHAQEVQDYASSEMGLLKHQR
SFRKWSEQLPGPQNCGMWFGQNYDNLRSQTAVPYSEAQNDASNRACNMCH
PGCNDCHYKPHAGTGSHSFGIPDTTSCYGGRRGTICHAGPMDRRRGAGYF
RGDYSFPPNLPQEAHFKAGITCIDCHKPQHHQFGHLGSPQARAACANCHA
EIVKAVQSSAHAKVDCATCHVTVVGAYQYTFWGPGVTFGVETPYGKHKEY
YGTRDLPTVIKNADGRWIGVKPYPMAVMNQTAELAPTGLMFREISKRRVP
GNPSIGEPAFFEAVRGARDVNDAYIGVGTRSDLPSRNKAILWVQMDKISH
ALGKPRGCATCHDSPTQVGRSEWNYFEKSDVKKPFKGSYKVLADKDGLRF
TEQVWEKPEPAGNRKLEDFAPFTLLPASAWDVKGINFSLPYDKKKTDAAR
KELDLFLAELAGRKDAEGARLRGIAYHNLELAQSMLQKR
>WP_239031726.1
MTKNNLLKAGNELCLDCHKSLSGRIAKAKVQHAPVKKDCLICHAPHGSAK
EASLLKERVTALCTGCHKTDQPIFVKKHMNYPVANSNCVYCHDPHGSDRK
GILYNNVHKPVSAMMCNQCHEEATSPNALKTKREGAELCKGCHNEMYNTA
FGKNRIHSPLLTKQACLSCHNPHAGKEKGLLRETPIQLCGKCHADTIKRQ
EMSVTKHEPVKGGECAACHDPHASNAPLLMKQESVVDGCGTCHDWMKHST
HPIGEKFKDPRNKNRNLDCLSCHRSHGTEFKGMLPFKTVTDLCVQCHEKF
RR
>WP_216497110.1
MKMTPAFLIVGALMVFWASTFIIVGIPSMTMKDYPSDIWRPLSPLEREGH
RLYVKNGCSYCHSLFIRVSDWDVGAERIARAGDYAGIEPAILGSERTGPD
LSQEGGEHSDDWNIAHFTNPRYTTPVSLMPAWDFLTGHEIAALAAYVQAL
GGKDADLRQKRQHDWKRQALAAYAEGVDRNIEWLHAQVPEVWRRMPNPYP
ATEAALQRGKRIYQQLCINCHSPVGDGNGPAQPFLGPPPLNFTILRRHLV
ENRYIGGIFYYQIMNGITGTAMPYFKKHLESEKIWDLANYLAVSFVGYTD
ANTEPRGIDASYEGDWQNRYRPPAVNGSP
>WP_216499488.1
MIEKKPIIFLLLATLTILVGTVITMVLPFRWINDPKLAIASVKPYTPLQL
EGRDIYIREGCNNCHTQTVRPLLSDTERYGEYSKSGEFVYDQPFLWGSRR
NGPDLARIGGKYPDAWHVKHMKDPRSMVPRSNMPSYDFLNRPLDTSLSEK
KMKALKFPYTPADIQALQGKSEMDAIIAYMQKVGNDIPWRKTGKAEVLGE
LKNPFQGNMSVLPEGQKLYAEHCAQCHGIELKGEVGPDLRDLDQPDAKVF
TSVYGGIAAGGMPSFGDTLGKERTWKVVTYLKSVHRK
>WP_216788762.1
MTGKTARLIFWVGTLTSAAIFLWQTYDFHMQTPKFTHTDKLTEQVVAGKK
VWHKYNCNDCHTILGFGGYYAPDMTKAFYRLGENNIASIVQHPEVMYKNS
FRKMPHLGVSETETRQLVTFLRWVGEIENRHWPPQDEKFVEAYKLRESQP
QKLDKVHLVLQACGGCHTFEHQGRNVGGDLTDIANRITYDRQTLINYMIN
PQSVRPGVTMPPQDVSPQTAGIIADFVLSLKSNKEVSK
>WP_216789182.1
MRKDATVVSSLFLAAALILPAVNSWTAEGHAPRSAPPDAVQEAQTPRDVP
QNRPEQQKGNHDQSDLFSATKAEPSSTAFRNQPDEGKTLGFEFYRDPLDA
KKPMTTFQEVRQKDVAEKPKVMETQRRLLESRYDLRPRLSPDVRMSRGKP
VAVGPTARLGEGTSWEKLAALPPAEIRSRNLFPYPPLPHPKQVNGGQVFP
QMQIDMFPRLQRFDVDFDLPEPFLPEFPPAIFLQNRPELGDVSRGEVVSI
NNYYRLFKNLLTPVQLDGLRMLVTPFPQEEFNPTDDRKSDRPSLGVACFD
CHVNGHTTAQFHLSPDIRPQERRFRLDTVSLRGLYNQQIHASKRSLRSVE
DFSEFEQRTAYFNGDEIHAAKKGMNVISRVQVAHMAQMQNMFDVPPAPKL
DPAGYLASERASQAELAGQKVFFGKGRCGTCHPAPFYLDQQMHDLQLDRF
TREPGDGPIKTFTLRGIKESPPYLHDGRCLTLEDTVKFFDLVLGLRLTQE
EQDNLVAFLRVL
>WP_216789791.1
MKRMHLFLLVPLCLCNSAFAADDLMSRANKLFNPIPTKAPPLKGNPATAA
KLDLGAKLFFDPRLSSSQLISCNTCHNVGLAGADLQETSTGHGWQKGPRN
SPTVFNAVFDVAQFWDGRAKDLQTQAKGPVQAAVEMNSNPELVVKTLKSI
PGYAPLFKAAFPRAADPVSFDNMARAIEVFEATLLTPDSPFDRFLKGDAA
ALNAREKRGLRIFMDKGCAPCHAGTNVGGVGYYPFGVREAPATEIRPSGD
TGRFMVTNTESDRYVFKAPSLRNVAVTQPYFHSGKVWKLYDAVVVMSSAQ
LGVKLKEGEVEDTVAFLKTLTGRQPRLHYPLLPPSSDDTPHPQLK
>WP_216791327.1
MPLSPLTPIRFILAIMLVIPLSGTARADGGKELFDKHCASCHTIGGGDGG
GPDLKGVGAKHPAEWLVKIITDPGKLTAEKDPAQAELVKKYGFEMPNLGV
SRGDAEKIVAFLGGGAPAPAGADKAAPAATAPAQAEAPHQPAEVVVTKEL
LATGRDLFTGKQRFAKGGAPCVSCHRFAYPGIYGGALAADLTDLYGKMGE
NGVRGVLKSLSFPVMKKIYAERPLTDEESTALIALFKDAAARKHAASDPY
PAAGLGFFALCLIAVLLFKRRTK
>WP_199390674.1
MKKTLLVLSLLLVAPAAYGFECNVCHSKNPAMVKMHKALKGRNCFDCHKM
GEKLMGKGIPKDKAAQIKRRETEEICFECHKK
>WP_216500444.1
MKSKILILLMMPLMACLLFACANTKSGALIHPEAVTGTPNCTECHTDAYA
AMNHQAVDFFKKHSVFASNARRACASCHAESFCSDCHAHKEELKPNVKFS
EAVERNLPHRGDYMSQHRIDGKINPASCAKCHGRTNNERCLTCHK
>WP_217285677.1
MALRKYAGYAWNLISLVGMILAVTATGLIIGFLSYEGITGVEKPYLGLMT
YFLFPGMLIVGLILVPLGAYVVREKRRRHPDEEIPPFPRVDFNDAHKRHL
FLFFIVASIGFVLIVSVASLKGYEFTESTTFCGELCHRVMEPEHVAWANS
PHAKVKCVECHVGPGAAWYVKAKISGMRQLYAVAFHTYPETIETPIDNLR
PARDTCEHCHWPEKFYAGRQKVFYHYAPNEENTPREINMLINIGGTPKSE
HHRGIHWHIGQEVSYIATDRQRMNIPYIAVKEKDGTVTEYMTTEKPLSKD
DVAKAQKRVMDCLDCHNRPAHVYRSPGVEMDEAFAAKRIDQGLPYLKKTA
VEILTRPYKDKEEAKATIAKELPAYYAKNYPQVAKAKEKEVAHAVTVVQD
IYNKNFFPSMKISWNTYPNHIGHFYSPGCFRCHDGKHKTASGKVISKDCN
MCHTVLSQKQENIPAGAAPVKEFVHPVDIGDELFKANCSDCHSAGGQDVP
GGEKHAKK
>WP_217285816.1
MLLKSLVFLILTTLLAAGCGGGSANNETGVSKLAQSQKCMSSDCHARSES
PGTKALIVQEWMNSTHNLNNGAGCADCHEPHPGHPESCSKCHGGGSGVAT
KNPDAVGKCNKCHGLAHPDDIQMRLAPQHYGNTTDTGASRASYVSSNYVG
NCRKCHNPHDPTTAMSANAEWAQSGHGDVLSGARTRYDFKTRGSYEPVNL
TFQYYCVRCHTSTGYVNFVTSGFTDLKPFAGPGFAVVQNYPVKVAAGLLQ
PADTPSPDKSREVTACNVCHDNGEGRAYSWATRAVPAYNGYYNFSSANSS
PTVKLNNKVIAYPNVTDSNVCVPCHSGRGIGSMIYDAVAAGMDFSNTNAP
GAHDRAAALLTLRTGGYEFTGRSYVPARFLHGKIGVANEHGTGYDGPCVT
CHMKTPSPHGFLPVEKDGAGRISSIVSTACAHCHTGDPVQMTAAVLQEEK
DGYAAALAMLNVLKTDSTLPTNTLNPARSKVRPLANKNSDYNAAFPGGGA
NTMGAFFNSSLLQNDPGAFAHNHLYTKRLIYDSIDWLSNGVLDNDVEAAI
NNATLAVDDRTGKVSLSNPLRAGVYFVPAQLPTVPYAALLDPVKAAAIHY
LMGGPGGARP
>WP_217285839.1
MQDKLFRRFSAFLIASTAATALLLGGCEGDRGPRGAQGPAGTGVFTNLSS
STADQQANITFDQQNSTVNSVTIQSPPVVTFTLKTASGQPVEGIGRRNAS
GQLSNLAFSIAKLIPASNGTPSHWVSYIVTTVPTDGSAPQASRPTSDREG
TLVYLGNGQYRYTFARDIKLAQSQVNAMTFSGNNRRNDLGDLTYEPTLTH
RLVVAYGGNIPNTSPQLVYKNAINIVYDFIPATGAKVTSSTTGAAERNIV
LTKYCNECHGNPGDPGDLNQQGWGLGITTPHAGRVDTRYCVICHTSQRAY
GRAISTATAGAFSGNTYVTADAGVTDPTTGEAQVLGEFVTMIHKIHMGEN
LTQTGYNYAGIHFNEVAYPESAALCRKCHRADTAQQQAVTPQGDNWRTMP
NRKACGSCHDNIDFATGTNTTGPAHPVYTNDASCNACHTPTAITESHAQA
LVSPLNPVAPAGLTNFNYELSSATVDGSNNLTIKFRILGNGTPVTLATPA
PGLTTALAGFTGSPSFLLAYARPQLETGTAIPADYNNLGKVAAQPDAISI
ATLLNTNNSAIGAITGPDSNGFYTATINSASAFPAGAQMRAVAMQSYFTQ
TGFAASIAGRHTRAVIVPVTGDAVRRTVVDPDKCRNCHEFFEAHGGQRVY
QTQVCVTCHNPNLTTSGRTISDAKLAGFAFTPIQLGILTTWDPAFNKATP
GYALTFPEFSNNFKDLIHGIHAGATRTNPIRDVRNGPGTGITLIAGEEIT
FPNMLGNCDACHITQQSYTPDVIEALRPRVLPSTQVTRSAASVATPTTAT
LNAARTTVPNPEDLVVAPVTAACVSCHDTPLAKAHMNANGAQLGAALAGP
SYTNMGAARSTLPSATEQCTLCHGQGRIADVITMHGQNRPVLVPTSLTTG
SSAARMVKLLLNW
>WP_217285841.1
MKKTAYVMMMGVMLTFLYACANTNSVARVHPEEVKGLPRCAECHTDQWTA
LSHQTQDFYLKHKIYAAQQRDVCNTCHKESFCVRCHAHKEEIKPSDKYKD
RPELSLPHRGDYLSRHRVEGRINPASCLKCHGRQNNERCKTCHK
>WP_217285842.1
MSQVTRPAQALAMLWCLLVLSLVGCGDNNNHASFDPDKGAHPDDWLPARH
AVAAIGHLEDCTPCHGTDFSGGISKVACTSCHMGNQVDVHPLQWDGRDYA
LHGSWIRQQVAATGINPAILTTGALATTYPVQAQAATARCATALCHGTDY
RGVRNSGPSCFDDQPGVVDSSCHAGSAFSAHPLDWFPPRLTVRAGIAMPT
ILPAHAPYVQNYGAAECIIPVCHGNGSPPTINVGAGSTRITGTTPTTPNF
QNFGYPGFVSFTTGRTQVTVTNTGRLCAACHT
>WP_217285846.1
MIGRNLRYLVALLVCVLLPLAGCSGGGSSTKRTEKGTEVTVSGKVDVAKA
AAKSVFLSSTSAGALNNVFVYNALDGAQLGTAAIGTDGSFSNLTFNLPAT
KTILVFKAVVAQGTFRTVVPIDLSNPPAAGAVTGSNPISIVISQDSTNRT
ILESQLLGLTGILGDANQTLASVSKTYTDAASLWVNNGGQALAYSTNGLA
LSGKFSSAALLPAQDANTLGAEDLDNTTLDGSISSVSIPGSKPIVSFTVI
NKDTGKGIRGLKAFNLVIAQLQPGTSGSPDQWLSYMVTATSRPTTDTGYT
VIDNGDGSYTVIFGKDIKAGTGGMVTYNANLTHRLMVGVRSTPSIAQLND
GSTLSNFYNEKYFVATFVPATPDVAPTVVKDMITTAACNECHGKIGVTTP
HGGRGDARYCLMCHTSQRAIGRTNVASTSGAFPAITTDASGAITSASTYI
ADGEVAGEFVTMIHKIHMGNKLTKTNYNYAGVLFNEVILPKDVRNCRQCH
KGDNADQLALAPQANNWKTKPSRKACGACHDGVNFATGAGHAAGAQASDA
NCVGCHADADLLHQTEIATPNNPNTPAGLTNFYYEVASATVDAVTNNLSI
KFRIQKNTGSLTAAKTNVVFDGNSTNPLVGYTGGPSFLLAYFKDTANQPA
SLYSGDYNNLGVKAAQPKSVSIASLVGGTTGTLGTPDSSGYYTVTVNSAS
AFPVGATMRAVGLQGYFTQAAGTGGIAANTARHALSSVKTVTGDTVRRVV
IDSAKCANCHEWFEGHGGNRVIGKDTVGEAICALCHVPNLSTSGRGAQQS
LIQFIVANPVGTSLAAVTNFLTGSAFTGTISQESKDAMTELVAALGNDPT
QYPEASNNFKDMVHGIHAGNNSLVVGIPLAFVRDRGTSGDFDFNFEEVTF
PGVLKDCRACHKDTLTSSGAVDASKATYTRIGDKVQPSTWQTTTGVALTL
QTAAGVGNNVTQVDADRKSLPNLQDKVNSPFTATCRACHSRPNALAHFAT
MGGQVNVNRSAVNPAGEACITCHGTTGPNAIWNAHRFSVVGDD
>WP_217285947.1
MKGMLGILAGVALLAMAAQGMAAVDHAEFVKGPFKNGSEVTKVCLECHDQ
QAGDFMKTTHWTWAGTPNMVKGMEKSTKKYGKSNMINSFCTSIQGGKEGV
VHESCGKCHAGYGWTRTDFDFTDKTKVDCLICHAQKGNYTRATVGCDIDK
KSIDKKSMDLNVAAQSVGLPTRKNCGSCHFYGGGGDAVKNAGLDSTLEKT
KKSQDVHMGSKESGGQDMSCQSCHVTKNHKIGGASSMMAHYDTRVNCEQC
HSGAKAPHQKAKNGALINRHLATVACQTCHIPFFAKGQATKMAWKWSDVG
KNITAEEQFDKETYAKHKGTFVWGMNVKPVYAWNNGMVERYMVGDKVKDP
SKPVVMMRPAGDIRDQKAKIYPYKLYKGDQPMDAKFKNLIIFQQYKSLWV
DYDWDKACRLGAEGAGLPYSGKYQFVNTVAYIAAQHEVAPKEEALQCGEC
HMGGNRLDWKALGYKGDPMQNGGRSAKTAHKVAKK
>WP_217285948.1
MSKKSVTAAVLGLALAATTALAAGVHPGKESIEKSGYKGPETCEECHPGS
AKGFLDTVHWKHASKVTNVEGIDPKQEYGMKNRIYVMCNGNDIVNNLKEI
PKSPVTGKSKFSGCNTCHPGNHLSDVGSTGAAAQAAVDCLVCHSTDYDFR
QRKPFKNEKGEVVMGQDRSTKAALAIGKPTVKNCMVCHEAAGGGVIVKRG
FTFTKDTDAHAAKGMVCVDCHKAKNHKMPTGHDPNNWANDGVFVSCADAS
CHGAKPHKDADLNRHCARIACQTCHIPRTGGAFAKDFTVWEQTPDKFYEP
TTLKKEANETTPVYAWYNGTVKNVPHFIGPKGSKKDGKSKITPFKVFQGK
AYYNKQTGELLSMDFAQPMSDGDTRAGVLSAAKTLGLKNPEKIAKEAVPG
WQTIYFGSNHLVTKTKALYCANCHAPNGVLNFKELGYTDKDIAKLTSPEL
FMEKLAKKQKEEW
>WP_217285982.1
MKRSAIAAAALAVMMMAAQAMAVSAGKSVEWPTSMGKVTFKGDDHAGKGL
KCNECHTKIFKMKKGSTTMKMADINAGKYCGECHNGKKAFKPAGNCAKCH
KK
>WP_217286018.1
MRFRPAFIVLAALAVGSSAAYALELKDITYQTDGGGKVVFSHNKHLKKKA
EKSPNVSCKACHENPRAAKTRYTMADMEKGKSCGKCHNGKKAFSVAKCTA
CHQVKNITFKVKETGPVLFSHNKHLKTMQCNACHNTLYKTGPNKTVSMAE
MEKGKSCGACHNGKKAFSVAKCDGCHPSPKQVVFKVKETGPTVFSHSKHV
EIYSCSSCHTRLFPLGSGRAVTMAAMEKGKSCGACHNAKEAFAVSQCEKC
HPVQEIRFKVADVGDVKFSHSNHLGMYKCKDCHSGTFPTRRGGKPVSMDE
MKKAKSCGACHDGKAAFTVNGNCDSCHMHG
>WP_217286108.1
MRVAKLFNLVSALALFAFVGTAAAADPAQPTAVLSNTDCVKCHEQPPKDI
AAAGGKHKTEVTCQDCHVGHPPKVKKPIPQCSQCHEGKPHYKLQGCLGCH
SNPHTPKNIKFGNNVTDPCLTCHTGQIEQLRSFKSKHTALNCSFCHNVHG
RIPACTQCHKPHANDMTAKDCSVCHQAHKPADVTYKSDTPSKMCAACHSK
AFKLLTSSTAKHSKLACVYCHQAKHKMVPQCTQCHVKPHPAAIMAKFPKC
GECHSIAHDLNRWGDAAAPAAAPAKPAAAPAKPAAAPAKPAKPAKK
>WP_217286157.1
MNSRIRIVMTALLVLIWATALWAGGAEPLAKLHEGKATCADCHGRSKKIS
VDDSEKGVNKNCISCHGTLAEMGKKSHEEVNPHKSHLGEISCTACHHGHT
ASWAYCLSCHPFDMKIAGGGATAYKAADVAKNKKRADKADVVVIGAGAAG
FTAAITAHDAGAKVIIIEKQPITGGNSMLAAGGMNAAETTFQKEKGIADS
VELMYKDTMTGGGDLNDPALAMLLAKNSASSVAWLTGLGADLSDVGRMGG
ASVNRTHRPKGGAAVGAHITDVLRRNADQRNIDIRVNSKVVKILEDKKGR
VTGVRVVGKHSGEYTINAKAVIIAAGGFSANPERVAYYRPEYKGMTTSNQ
PGATGDGIDLGTAAGADLKDMKEIQIHPTVAAGSRTLITEAVRGNGAILV
NHEGKRFVNELTTRDKASAAILAQRGQSAYLVFDDGVRKSLKQIDGYFHL
NLVQQGATLKDLAAAIKVPADALEATVAAYNKGVDDKNDAEFKRPDLPRA
LRTAKYYAIEVKPGVHYTMGGLKITTGSEVLAKDGKTIAGLFAAGEGTGG
VHGKNRLGGNSISQTITFGRIAGENAAKLAKSSHP
>WP_217286291.1
MRIGKKDWIFIGIIAAVFLIFYVISGEEKTKRVPLDDAHKPSYELFKKTG
SKMEADKGCPACHNTNPGGIPFPAKHPVKPKDGPMRCLFCHKLKLAGVQ
>WP_217286406.1
MKKSVLVGGVLLASFYGTAFGATLSVQTATNKLNYGQSSVVTVKANAENG
TTRVTTGSIRYANVTIKNPSGTTLLNGVAMSKDPYTGFAYYNYTLSSSAP
KGTYTATVSFTDTSGNTGTGSTTFKVQLPVPSHVSYVTSYNGPATCITSA
CHATQASAMFGSVHYQWTGDNQKAIELAASGSKASKLGGINNFCIQPDMN
WLTIFQKTDGTTGPGGCAVCHAGNGLKPSTTSSQAQLENIDCLMCHGNGY
SRKVVQNLDGTFSMVPADGLNVLSIAQNVIRPNRTACMRCHEKSGGGDNY
KRGDIESTNKTCTKAYDVHMGTDGQNFNCQECHRTTSHKMAGRGSDMRAL
DTTAPLSCENCHSRIPHRSTNVSYTDLNRHSDKVNCSVCHVPTFAKTIPT
DMNRDWSVMEIDTAKALWDPTMIKATNVMPTYAWFNGFSHFYKFKDPASL
DARGVQVISKPDGAFEDPAGKFSKLFPFKLHQGSQPMETTTKQLLPVKNK
YAFETGDITTAIQLGAAAQGMTYNAHTFVPTEQYEGIFHGVGPKTTAVSC
ANGGCHPQVTTGANRIPFSTLGYTRRGTTAQMCDVCHGAKTYTSFTSLHS
NHRDRKNCAACHGTGYPLKEAVSTLCDNCHSLKSFTTANDVHSRHVQGKG
YDCSNCHTFSAGMTGGHVEEH
>WP_217286602.1
MTPSTGKDLKTGNGEQPQRAWRPLWANVVAAGVILCAAAAALIYLDRLYP
VGLGPRQPIPFSHRVHAGIKHISCFMCHDSVTRSSRAGIPPLQTCLLCHA
RIIRTYPYIARLREQAARNQPVVWQRVNWLPEFVYFDHSMHLRRGVDCSH
CHGDVRQMDRVAGAVKFEMGFCIQCHRDNRVTHDCFVCHR
>WP_217286727.1
MRRAIAAAVLTLFCAGFAYAADETVVVLPAKNGNVTFPHKQHKDMPEMKC
TNCHETDKGGKIADLGKDWAHKTCKGCHTEKAKGPTKCNECHKK
>WP_217286739.1
MKSKTIVPALLFAVALLIAVSVAWGADSSKSSFLSGVHKKNQITCADCHG
KSLAVDDNETALNKNCKGCHGGFPELAAKTKEHINPHQSHLGDTNCTACH
KGHVASKAYCNYCHSFAMKIPAMGTEKESSDKKWVQETAPGKKDLQSGRT
ESTDVVVIGAGGSGYVASISAHDAGAKVILLEKMPITGGNSMLAAGGINA
ARTRYQERLGMHDDPAEMVKETMKGGRDKNDPELVKVLAYKSADAVDFLV
SLGADMTDLVRSGGVAVDRTHRPVGGAAVGPHLIKVYRENAAKRNLDVRV
NSEVVQILSDGNGRVTGVQVKGKHSGVYTIKAKAVIDTAGGFAANNELVG
FYKPQFKETASSNQPGATGEGVSLAEKIGAKVIDMEQIQIHPTMGGETKV
LISETVRGSGAILVNHAGKRFVNELTTRDKASAAILAQPEKSAFLVLGED
IRKSNVQIDGYIVLGLVQEADSVAALAAKMGVPADALTATVDAYNKAFAT
KKDPEFQRQDIPRPVNGPKYYAIWVKPGRHHTMGGVKINTEAQVIGKDGK
PITGFYAAGEVTGGVHGWNRLGGNAITDTVVFGRIAGNNAARFVKEAK
>WP_217286745.1
MKRLTVQASLAAALLLGVLAVPAFAGKAGIGWQDTIAAKSGKAKTLAELA
MMYDSSSCVECHQEQHDQASKSIHSRSLFGTARTAMTIMTTIENGLMEEP
YSGVKSAKDVKVEHLMGCAKCHLPQLADAEDSVAQELVTTLYGWKEARAK
KDKEGAKKFEEKLKSVSINCLVCHNRNAITHKWQDGYPKAGVVYGSKDGD
HPSDKFPKMAKSPIMDQAIQCGQCHGLGPNLELDEPTQCCTSYGSYLWAY
KAEVGQENCQDCHMKNSKLGHNIQSYRDAAMSDKAVEFKAEAFGYYWRDG
AKIRPRAVVKVEMLNKAGHSIPDG
>WP_217287163.1
MLRKTLAVLAATAVISGALSWAATSFQLQTKLNNSGGTLQIRNNPVQTVS
GTVVYTNFTTAELVPVKVTANPGYKITSLTKTGVAQVIGNYTTHYTTTFK
KADGSPQSLIAGFTAQKYTVTGTAYGPGGITPASTQVTYNGTAVFTATPN
ANSVLTAVSGGTATTLSGGAISFPYLGQANITARNVTGPAAVTASFSAVG
ISAGENQTGMVATKVTLRGSMQGGGTFTWNQESGPAVTLLQASTLNPDFV
PMVLGTYVFRATQYMNGVAVSTSTTQVKVVDSLIDSMRTDCNGCHSATGV
YPTPMAFTLWSSSNHKSLGVSCVSCHTTGAMPTPVNVSSVDSNTFVNLQA
SAGPVGDYFCAACHTDSIFSGYDRSMHKKMGVTCTSCHKGGAHQPEADPG
VCAGCHYNGLGIVPNHTVEIGRNVLCISCHNPHSSFAAVQGDLETLHYGN
MTTGAYPATYVTSRSACTDCHFSTVSNQAIRQAWYTSGHAKGSAPAYSTY
DFKTMNGCVQCHTTTGFVAYSTAKVTTAWGDSADKTKEMVTCRACHVDIV
AGALRTMAPSKPFANEPTYLNPAVGESNLCMTCHSGTNTGQVITDKLQSN
ADFTNLAFIPPHYAVSAATMYAKGGYHFPGRSYDLGATHSNLGFDNAKGP
CIMCHRNGTYGHSFRSGVSAICTNCHGANMPEEQRQLARDSFTSLLEVLR
AQLAAKGFIYMEKAPHFNERNWGSGQQGANVMGAAFNYALLVRELGSFGH
NPRYSKQLAMDSIDILDNGVIDDSVTTLAVPTLRDAGAISQAVADSVVAY
KARNLCITCHGGSASTPSPMATNQHATHITAVYGPGAYLGSEYTVCQACH
IGTTATHNNGSPDLKSGDGSLCMGCHAGQLVDWKTTARIECTVCHAQNAA
VLPNGTQAPFKAYFGTKGHGRFAVSNQCTVCHDRNATHITGTLGDSKRLL
MTNDNTLCASCHNNAAVVPARILNLGTHVTKDNMEIACRECHDTHGTGNL
SMIRGEIRGFNIAYTDRVNTLVETIYNRGLCQVCHTKTNYYRAGVPESSH
FTSGCLDCHTHTSAGGAFKPIGGGCDSCHGYPPAPKNTATGFGSYANWAN
ARFEDYSGGGGAHLVAAHISPFAKAEEGWTNCTVCHNGGATGLTPYHKMV
TPVKEHIENVTVLVDNSLRFANSFTIYTGAKLTSVPGANQTGSCFNIACH
MSPSARWSTER
>WP_217287165.1
MAGTKAEAAPQYNYGCDACHTMPPLDSANGRRIPATGAFKGNHGSHADSN
ALSCTKCHGSAVLVYQNGHRTADIKVSGNINGSATGSYSRAFLNQTSVPP
NPLGSCSNVNCHFERTSPEWGSAAYSSPADCNSCHGNSPSAGHPVSGSKH
GTYYGTGTSSCVKCHTDHTVAATPFAHATSVTHRGIAVSFNAAPNNGGSY
SGPTNDFLPSQTNTFGTCSGIYCHSDGTTKTGPFTVTTAPSWGNATLGCN
GCHGGPASLGSPIGTGKHQAHINNPGALGSNYGCVECHAKTAASDSAVAV
TANHVNTFVEYSGAKAGKNYSAGSCSNTYCHTSGKKGVAGVASTVEPGNP
SWSGAAMVCNGCHGVQPMGTAGVAFSSVAGEPNYVSSGLAAANSHQKHVG
AAGASTCNSCHAKTTTTGTSIVAGGQHIDGFINYTSGSASFGKKANKTCS
NISCHSGNGKVPVVADAQWGTSLGCNGCHGGPLALGSNVINTGAHPQHTN
QPSVIGDNMICAECHAKTVAVDTAIATPANHMNNFVDYSGVKAGKSSTLV
SGSCSATYCHTSGKKGQAGMVATVEPANPSWSGPAMGCSGCHGAKAFGTA
GVAFTSVAGEPNYVSSGLTAANSHEKHVGAAGATTCANCHSKTTANGTAI
IAGSQHLDRLANYTSANGSFGKAASKSCSNITCHSGNGKVSGVFDAQWGT
ALGCNGCHGGPASLGTRKLASGKHAAHMDQANVLGDNLGCVECHSKTVSS
DSAVSTPLNHLNSFVDYSGVRAGRSTTYSGGTCSASYCHTSGKKGQSGMV
ATVEPAAPSWSGPAMGCNGCHGAKAMGTAGVAFNSVAGEPNYVSSGLAAA
NSHEKHVGAAGATTCAKCHAKTTSNGTTLIAGNQHLNGFANYTAADLSFG
KKVNKTCSNISCHSGNGKIVSVADAQWGATLNCNGCHGGPAALGSNVINT
GAHMQHTNQPSVLGDNLVCAECHSNTVSSNTAIGTPANHINNFVDYSGAK
AGKRSTLVSGTCSATYCHTSGKKGQANMVATVEPAAPNWSATGMGCNGCH
GAQPFGTAGVDFASVAGEPNYVNGTAGSTNANSHKKHVGAAGATTCSNCH
SKTTSNGTAIIAGSQHLDRLANYTSANGSFGKVANKTCSNITCHSGNGKV
VGVADAQWGDTLLCNGCHGGPASLGTRKLNTGSHSQHMDQATVLGDNLGC
VECHSKTVSSDSLVSTPANHLNNFVDYSGVRAGRSTTYSGGTCSATYCHT
SGKKGQTGMVATVEPAAPSWGGAAMGCNGCHGAKAMGTAGVAFNSVAGEP
NYVSSGLAAANSHEKHVGAAGATTCAKCHAKTTANGTTLIAGNQHLNGFS
NYTAADLSFGKKVNKTCSNITCHSGNGKIASVADAQWGTALNCNGCHGGP
VGLPTNRIVTGAHAQHTNQSGVIGDNLACVECHANTVTSDTSLGAANHMN
NFVDYSGVRAGKRSTVVGGTCSATYCHTSGKKGQPGMVATIEPAAPNWSG
TGMGCNGCHGAQGLGTAGVEFATVAGEPNYTSGLPGTESANSHKKHVGSG
GAGTCVFCHSKTTSNGIAIISGSQHLNGFNNFTSGGGKTFYKRANKTCSN
ISCHSGNGRVAGVPDAQWGATIGCNGCHGGPVALGSNILATGSHPQHVNT
GSAATNYGCVECHAQSVSSDTQISNTLVHADTYVNYSGVKAGKSSTYVGG
ICSASYCHSSGKKGQTGMVATVEPAAPSWGGTALGCNGCHGAKTFGTAGV
AFTSVAGEPNYTSGSQGSPSANSHQKHVKAAGAATCVLCHSSTVDATGTV
IIGNHTNKVADVLNGGTASFGYPGSKTCTNVSCHAGTGYTATNAVWGATL
DCKGCHATLSGAHTRHVGTAWGTLPFYNYTANVSTGTDTDGVTWKAYGFG
CANCHPLTLANHMNGTVEVELNTATNASTLRKKNTAAGLIGSTGTGTVSC
SNVYCHENTTTPQWNQTYTAATRCSGCHENAPSTDSHLSHKVGIHYDNIF
SGTSGLLPAAGAVGVNAGHGDPAQSTTIGCNICHYNTVNVARNKYNSSCS
TAACHGNTTGNNTDALGASRITNLANHVNGKNDIAFVPNAYMKSKAQVTD
AAFVNYTGGLGGWNKTRTYKQGVTSYDTSKNYLTVGTYSNGSCSNIACHN
GNAVHWVNDFGGARDCTMCHLNL
>WP_217287168.1
MAGTRAEAAPQYDYGCDACHTMPPLDSANGQRIPATGAFKGNHAGHADSN
ALSCVKCHGSGVLVYQTGHRTADIKVSGNINGSATGSYSRAFVNQTSVPP
NPLGSCSNVNCHFERTSPEWGSAAYSSPADCNSCHGNSPSAGHPVSGSKH
GTYYGTGTSSCLKCHTDHSAEAKPFAHATSVTHRAIAVSFNAAPNNGGSY
SGPTNDFLPSQTNTFGTCSGIYCHSDGTTKTGPFTVTTAPSWGSATLGCN
GCHGGPASLGTKILATGKHQAHVNNSGTLGSNYGCADCHGKTAASDSVIG
TVANHVNAFVEYSGAKAGKNYSGGSCSTSYCHTSGKKGVAGMASTVEPAA
PSWSGAAMVCNGCHGAQVTPTAGIAFNAVAGEPNYVSGAAGSGTANSHQK
HVAVAGATTCANCHSKTTTTGTTLIAGGQHIDGFINFTSGNGKTFGKQAN
KTCSDISCHSGNGIVTNVGTAQWGGTLNCNGCHGGPLALGSNVIGSGKHT
QHVNQAGVIGDNVGCVECHSKTVSSDSVVSDSSKHLNNFVDYSGAKAGKS
STYSAGSCSATYCHTSGKKGQSGMVATVEPANPSWSGAATGCNGCHGAQL
TPTAGVAFNSVAGEPNYVSGTAGSSNANSHQKHVGTAGATTCSSCHSKTT
TNGTSIVAGGQHLDRFNNYTAGGGKTFGKVANKTCSDISCHSGNGIVANV
ANSQWGATLGCNGCHGGPTALGSNILNTGKHAAHVNQAGVLGSNYGCVEC
HSKTVSSDSVVSDSTKHLNSFIDYSGAKAGRSTTYSAGTCSSTYCHTSGK
KGLSGMVATVEPGNPSWSGAAMTCNGCHGVQNLPTAGVAFNAVAGEPNYV
SGAAGSNNANSHQKHVGTAGATTCANCHSKTTTNGTTLVAGGQHADRFIN
YTSGNGATFGKVVNKSCSNISCHSGNGIVANVANAQWGATLNCNGCHGGP
TALGSNILNTGKHTQHVNQAGVIGDNMGCADCHAKTVSSDSVVSDSTKHL
NAFLDYSGAKAGKSSTYASGTCSATYCHTSGKKGFTGMVATVEPANPSWS
GAAMTCNGCHGAQLTPTAGVAFNSVAGEPNYVSGAAGSSNANSHQKHVGA
AGATTCSSCHSKTTTNGTSIVAGGQHLDRFNNYTAGNGKTFGKVANKTCS
NISCHSGNGIVTNVGDAQWGATLGCNGCHGGPTSLGSNILNTGKHAAHVN
QAGVLGDNMGCVECHSKTVSSDSVVSDSTKHLNSFADYSGAKAGKSSTYS
AGSCSATYCHTSGKKGQTGMVATVEPSIPSWSGAAMTCNGCHGAQVTPTA
GVAFNSVAGEPNYVSGAAGAANANSHQKHVGVAGASTCANCHSKTTANGT
TLVSGGQHLDRFSNYTAGNGKTFGKVANKTCSNISCHSGSGIVASVANAQ
WGATLGCNGCHGGPTALGSNILNTGKHTAHINQAGVIGDNIGCAACHAKT
VSSDSVVSDSTKHLNSFLDYSGAQAGKSTTYSGGTCSATYCHTSGKKGFT
GMVATVEPAAPSWSGSAMGCTGCHGAQVLPTAGVDFNSVAGEPNYVSGAA
GSDNANSHKKHVGASGAVTCVYCHSKTTASGTSIVAGGQHLNSFNNYTAG
GGKTFGKQVNKTCSNISCHSGNGIVAGVPSAQWGATLGCNGCHGGPVALV
TNVLVTGKHTAHINNPSMGGNYGCADCHAKTVSSDSAVSDTTKHGNAFVD
YSGVKAGKSSTYVSGTCSATYCHTSGKKGQTGMVATVEPANPSWSGAALG
CNGCHGAQVTPTAGVAFNSVAGEPNYISGAAGSASANSHQKHVKAAGAST
CVLCHSATVDATGTQIIGSHTNKVADVVAGGTATFGYPGSKTCSNVSCHA
GTGYTAANAVWGATLDCKGCHATLSGAHTRHVGTAWGTLPFYNYTANVST
GTDTDGVTWKAYGFGCANCHPLTVANHMNGTVEVELNTATNASTLRMKNT
AAGLIGSTGTGTVSCSNVYCHENTTTPQWNQTYTAATRCSGCHENAPSTD
SHLAHKVGIHYDDIYSGTTGLLPASGAVGVNAGHGDPAQSTTIGCNICHY
NTVNVARNKYNSSCSTAACHGNTTGNNTDALGASRITNLANHVNGKNDVA
FAPTTYIKSKAQVTDANFVNYTGGLGGWNKTRTYKQGASSYDTSKNYLTV
STYSAGSCSNISCHNGVSVHWVNDFGGAQDCTMCHTNL
>WP_217287182.1
MLKKTLAVLAATAIISGALWSWAATSFQLQTKLNNSGGTLQIRNNPVQTV
SGTVVYTNFTTAELVPVKVTANPGYKITSLTKTGVAQVIGNYTTHYTTTF
KKADGSPQSLIAGFTAQKYTVTGTAYGPGGITPASTQVTYNGTAVFTATP
NANSVLTAVSGGTATTLSGGAISFPYLGQANITVRNVTAPASVTASFSTV
GISAGENQTGMVATKVTLRGSMQGGGTFTWNQESGPAATLLQASTLNPDF
VPMVLGTYVFRVTQYLNGVAVSTSTTQVKVVDSLIDSMRTDCNGCHSATG
VYPTPMAFTLWSSSNHKALGVSCVSCHTTGAMPTPVNVSSVDSNTFVNLQ
ASAGPVGGYFCAACHTDSIFSGYDRSMHKKMGVTCTSCHKGGAHQPEADP
GVCAGCHYNGLGIVPNHTVEIGRNVLCISCHNPHSSFAAVQGDLETLHYG
NMTTGAYPATYVTSRSACTDCHFSTVTNQAIRQAWYTSGHAKGSAPAYST
YDFKTMDGCVQCHTTTGFVAYSTAKVTTAWGVSSDKTKEMVTCRACHVDI
VAGALRTMAPSKPFAIEPTYVNPAVGESNLCMTCHTGTNTGQVIVAKLQA
NADFTNLAFIPPHYAVSGATMYAKGGYHFPGRDYDLGATHSNLGFANAKG
PCVSCHRNGTYGHSFRSGVSAICTNCHGANMPEEQRLLARDSFTSLLEVL
RAQLAAKGFIYTEKAPHFNERNWGSGQQGANVMGAAFNYALLVRELGSFG
HNPRYSKQLAMDSIDILDNGVIDDSVTTLAVPTLRDAGAITQAVADSVIA
YKARNLCITCHGGSASTPSPMATNQHGTHITAVYGPGAYLGSEYTACQAC
HIGTTATHNNGSPDLKSGDGSLCMGCHAGQLVDWKTTARIECTVCHAQNA
AVLPNGTQAPFKAYFGTKGHGRFAVSNQCTVCHDRNATHITGTLGDSKRL
LMTNDNTLCASCHNNAAVVPARILNLGTHVTKDNVDINCRECHDTHGTGN
LSMIRGEIRGFNIAYTDRVNTLIEITYNRGLCQVCHTKTNHYRAGVPETS
HYTSGCLDCHPHNGVGGAFKPIGGACDSCHGYPPAPKNTATTFGSYANWA
NARFEDYSGGGGAHLVAAHVSPFATPAEGWANCSVCHNAGMSHQMTTPIK
DHIENVTVVVDNSLRFSNSFTIYTGASLTSVPGANKTGNCFNIACHMSPS
ARWSTER
>WP_217287185.1
MGKVIVKNIRGMGWGAKACLIAMFTMLATVLLLQMKQVRDAQAAVAVQTQ
WAILGTGTTSTLPAMTLAKGAGSNRLLVVKVVADYSTAITTFTPTVSYGG
QALTKIVATDTTSRQKVWFGYLKETGIVAATGTTPSLTVTWGSAPQTGCG
VSAAFYSNVDQGTPITGSRAVASDTSATTPTSGTINVTNGGWAIYGSNVN
TALAASVPTGYTEHFDTANSTLYEDAVGSKQITATGTENPLPTWTTQRYG
FAAIGLNPATTTLGNGTIGTTANVAPGAASQKIDGFSLVTGSAGTTDTVT
GLTVTTTNNAAIASMQIWNEAGTTQYFSTVNNPGSDTWSFSGGTAIPVTN
TSAGYKILVTYKTRAAGAPAGNTATTARVTAITSGNVLAGSDTADTTLTL
INTHAASTWGTNTATSTTITLNWTYGTPGQNVIIVRYAGAKTDTTKPVDG
TTYGLGAAFGSGGTVRYVGNASTIPDSVGLVAGTTYYYKIFEYDTYTNYY
NATDVWTAGLTPLSSDSVAPTVSAGFAATTPVNTLAVPITSFAATDNVGG
SGVAGYMITTSATAPLATDAAWTSTAPTSYTVAAAGTYTLYPWAKDGGGN
VSPVYGAPVSVVVDMTAPVVATFTVNTPSASRNIPIAGLTGTDVGTSVSR
YLITTTSTQPAAGAAGWSATAPTTYTVAADGTYTLYPWVKDAAGNVSALS
GLTRTVVVDATAPTGLTAVSPADTSTDQPLNVALQASTATDAGVGGVTYY
FTITDGVSYNANSGWIAANNWAPAGLGYGTTYTWQVRAKDSLGNQTALTT
PMTFTTGAACVRNDPTVTLLTATGGIASTISADGGTSVYNLKLINNDYGG
CGATTFNLGVSDTDALDVFDPPTLANSSLTLPPGGQVTTTVTVKATVDHI
SGVSKTRAFTTADAYHAQVTTGDVQTTLNVVACTPKTPLLIVGPDSGYLN
RGGTLKYTVTVKNTDSGAGCGAVTYNLAIPAETNSTDFNASTFSTGSISL
GSGQLGSVTLTVSAKATAAKNVINKTTVGVSAVSHTAPANKVVTSTVNNP
MLHNSDSTSSTKWSANGGWGIPGARYGEFDCTTCHVQGGATTRNVNRIRE
TVTAPDTTKGQLPGAGQPINYRRTGGTSKTQPVPGWDSGATPRTSSDKIC
EICHTYDAASANGTKAHPYSTTATLGNHFGTDGRDCIDCHKHGKGFGVAG
LGCTGCHGTETATITPDNRYVVAPPRNANGFTGTLAGIGQVSNDPKVGAH
QAHLKRLNGFSNYSTVDYTCQACHGPLPTDFSHINSNSIPVFQGMATKNG
AMTASYTGTKCNNTYCHNPAATGGTLLAANAGTAVFPSWTSANYVASGTK
SVANCQVCHKVPGNTGFEPAGTHNGMNTDVTDCSGCHGHNGDGSGTVAGR
RHMDGVKFGAGNCDTCHGYDVGTWSAFPERSGVVTGKGAHEKHIAYLKTR
YNVTLTPASDAFGVGNSWTQVCGVCHNGAAHNMGEAIPGTGRTISITPAR
QFGGSLPVYNGTVGVASSIKPKTCSNVDCHYKETPSW
>WP_217287186.1
MLNVFREKFGKILLVAGAITACAGIPGTALALTCVDCHGNPPVDNASRVG
GTTGQFPGSHGTHSGSGAGQYGYACTKCHVNNAAANHANGNIDMAVPING
NTGATYGKGNSFPVTNSALVGNTCSATYCHSNGTSLATGAAASGTSPTWG
TGSTTCISCHGTGGTTGAPTYVNVRAYPSAAPTSTGWTTPTNAYVDDNVY
AVYNTTTQQPLVLTGFNTTAAGLTAGDTITGISVTVHGLAASGLINVALT
KTGTTTVAGTAKTATLPTTDGTVMLTTTPTDLWGTTWTVADLQSANFGVI
IKDNDTTASNIQIDSVTVIVHTAAEPKMNSHASHTSKTCDVCHNATTTDG
TTIASPANHAAGSYSVVAKTGTTFTYAYNAAGSTCSTVSCHGNAIWGVSV
FNCVTCHNGVLNTSAATQALGGPTTRRNVVAEMKSAWSHKRSTNGGTPAN
TVVTAADCIVCHMEGDKTTGKTSAVHGNGYINLRDPDTGNNIKNVTWNGA
TPGAYVEGTTDVQFTQFSRNLGVLLENDPNWLIIAAIQQNHCLKCHDAAG
ATSANAQVPTTGTAMRPFGVAITGHVAPFNSNGSGNVVNVVAGFTTTNAS
YHPVIGKQNNSYVQGAQMVAPYSGVTKTNGNNTQYGPLMSCWDCHATLGQ
TGVQTATVTAHGGAVTLRGPIRAAGTTATTNLCVNCHATKYATTSTQHGS
GSAFTLGKSNMGTTTFNNCSYCHGYGVVGATYSATSVARPLRMEEAHGFN
DRVVGTVGSKWSGGNRPYAFIRNTLSSWSPKSAVGDTIASPSTCTGTGGT
CGNDMGNSPNGLGGVY
>WP_217287207.1
MKKIFAAVALTLALAVTAMAADSVVYPAKNGNVTFNHKAHQGKNECKVCH
GDGAPAKIAINKEAAHGKACKECHAAKGGPTKCGDCHKK
>WP_217287474.1
MTRKMTLAILFLAPLLFLQPALAAPVEQPETVCIQCHSSLPDRLGAPVNL
WRGSIHAENGISCNGCHGGDPKDAANAMTPQRGFLGAPKEKDIPGFCGRC
HPGVYKDYLSSAHGRALGAGGPTCVTCHGNHQVVKASLALINEKSCTRCH
SFERAQAIRDAMQQTEEYIDNISRRIAGFQASGVDTEKMGKSLFAVRNRF
HTLFHDVDVARVKGESAAINKELGKLDAALKEIEQSHQKRRVAGGIAVGF
MVLLAFLFHLMKKSYD
>WP_217287484.1
MKVLSLASTALAALALFCCSPALGASCTTTECHAPLSAFKYPHAPVKEGD
CSPCHSLKGKEHPVKGTKTFELTAKGSALCKDCHDVPGQKKVVHAPVSEG
DCVSCHKPHGANNRFLLDVGEDRSKLCFNCHDAAPFKAKFMHGPAAVGSC
NACHDPHASAENRLMKDKTRTICLGCHADFASQLKQATYVHPPVSKDPCT
ACHDPHGSAVEMFLKVKSPDLCVGCHAKIGKQIGQVKVPHKPMLEKGGCS
NCHSAHFSKGKKLLSGSEMEVCLSCHVKGKAGNLRDIQAEIKDKKYLHGP
LQKGSCSACHDPHGSDNARLLRGKYPEDLYAPYQDGLYDACLKCHDRNLL
RFPETTIYTKFRNGNRNLHIVHVKIRKGRTCRICHEPHASDGEKLISKAG
ARFGDWKIPINFVVSGTGGSCAPGCHRPFSYDRQSPVKYN
>WP_217287522.1
MGKKSLLFLIALLPVSVAVFCWSATTWQLQTKLSNAGGTFQVRDKAPQTT
AGIVVYNNFTTSAPVPVKVTANTGYKISSLFRNGVALPIGNYTSHYLTTF
QKSGGATQSLVAGFTAQQVTVTASASGPGSITPASAKVAYGGSTVFTGTP
SATGCYLTSATGGSVADLNGAPVPLPYSGPVRITASNVTAPRTVTAYYAS
YSVNAGVDQLARVNGTVALSGSMVGSGAPSWSQLSGPAVQLSGADTLTPS
FVPPSAGTYQFRLTQTVSGIAVASATTQVAVVDSLVDEMRRGCMGCHAAT
GVVPAPYVFPGWSSSRHQSAGVSCITCHTDGEMPTPVNSSSVDANTFAYR
SGAGSFCLNGNCHKPGTTHRTAGMTCSGCHGTYKDHNPATTFPAALNACF
SCHGAANSPHYHVQTTLAATDCLVCHTPSGHDPAPDARVTPAHFNGYTSL
ANPSYAAAYVTPATTCGDCHQGGDPAGSADQALRQFRTEWASSGHGDGNA
AAWKNSVYFTWKTAGSAAADAKESASVATDCQRCHSAAGYQRFALYTSIE
PVSATAVSYSEPLTCDACHQSGDFSAPRSLSSRTGYYNYSGAATGRVRVT
ATFPDAGRSNLCLGCHAGRQAGATVQALSRVTAQTAYSSAFWRDLRFVDA
HYLSAGGQLYGATGYHYPGLPYGNAGVNHSVIGGTEAGPCVACHLPGSSH
TLSAAAGGFTLCNGCHIDGGTVSAGFLTGRSEQFASALKALSAALAARGF
TPLTSPDGKPQYPYFTATNWGGRADGPGNLGAAFNYNLLVHDPGAYAHNP
AYVKRLVRDSIDFLTFGSVDRGRDLAPTIAGLLSGSGDRDNATAFLSLSG
SGASACQVCHRGATDPLTGGDIFADYGASKHALSAAGAACVSCHAPAPTS
AHPGAEPMLKATADINPRCLQCHPVHSWPSAGICTNCHNGHRLKAVLPAP
HLASFSTAQYVTPNLQCQSCHYQVDAQTGSTFQVLPEHREWARSAKGDYR
SAAVTSFDFKSMGTPAPATPATTVQFDCVRCHTTTGFNNYVNSNFTAIAP
FGVPGSAPGGDRTREMIGCPACHAPTPFDSRYSRNIVGIANYATYTYDVI
SWSGYSSAATGKIVRPKLYSTTSGSRDMGDSNICIACHAGKGAGGVIKQV
TPGFRGAFICPPDAPSIVCRLGGGAHDPGLSNSFWSNVDFIDPHGGTGPN
LMYPGDLPQGYEYRPGQTTTSTFHVNLGMDGTWRGPCVGCHMSAPAKHSF
KAISTSSNGVISGVTATSCSSASCHGGVAFAMTPSALETKRAGYRAALSF
IWAQLAARGIHYNSGRYPYFFTTPDPAQQSQETRVVDWNLSGTVQGAHVM
GAAFNLRLLDSGSGWVHNASYAKRLLYDTIDYLDDGAPDNNSVEATVLQN
PAVFGYVTPRPLF
>WP_217287545.1
MTQKNQGRLLVLFVFALSLLSFQLWRNEAQAQSSYYTTMGCVNCHTTTAT
CNGCHAHGTHATSTKNTINVSGTTNKTSYAPGETVSVTIAGGYRTGWVRA
VLLDQSGTQLAISTGTASGMGSSTTLPAILTAPAPTAAGTYTWQVGWYGN
QYDISSAAFGSWTPDANNPNHGYEMVSTNSFTVAAAPAADTTAPVVGSFT
LPATATTLAVPVSAFTATDNVAVTGYLVTTSSAVPSASAAGWSATAPASV
TAVEGSNTFYAWAKDAAGNVSAAKSATVTVTLPDTTAPVVGSFTLPATAT
TLTVPVSAFTATDNVAVTGYLVTTSSAAPSASAAGWSATAPASVTAVAGS
NTFYAWAKDAAGNVSAARSATVTVTLPDTTAPVVGTFTLPATATSLTVPV
SAFTATDNVAVTGYLVTTSSAAPSASAAGWSATAPASVTAVAGSNTFYAW
AKDAAGNVSAAKSATVTVTLPDTTAPVVGSFALPATATTLTVPVSAFTAS
DNVAVTGYLISTGSAAPSASAIGWSMAPPAVVTAVEGNNTFYAFAKDAAG
NVSAGKSATVTVTIPAPTADTTNPTLVVSTLADGSYTNKVTLNISGSATD
AGGLQSLTINGQAVAVNPDGSFSAAVTLVAGANVITVVAADQAGNAQSDV
RTITFDPTAPVLSITAPGDNSDSAQSFTTVTGTVDESSTVTVTDNGGNQT
SAAISGNTFSATVNLVAGVNTITITATDLAGNVTSAKRTVTYTPTGALTM
AVTYPAQDITTSKSSIVLTGTVADTVGKATVLVKMSGRTYKPRVDSTGLF
KQQLRFLKNGTYVITVTATDAAGNSSTVTRNVIYRKATLSELRLKRKERY
DD
>WP_217287561.1
MGFHKTTLSAILLTFVAVSAMPAAAATGEGILTTRHNLSKSGPGPIKTES
ETQVCIFCHTPHHASSVTPLWSRPMATTVYSTYSSTTRFAQPGQPTGSSR
LCLSCHDGTIAVGALINDVSIPMAGGFTTIPIESPSNIGGKTGADLTNDH
PISFKYGADLVTKNKQLRLPSEIDRKLKLDAGENMQCTTCHNPHTDPYGK
FLVMSNANSALCVSCHNVTGWQGSVHKSDPLGAVKGCQNCHVPHNAKMPQ
RLMKGYPEEMNCLPCHSPSGGARDIQSLLALPSRHDVRDTTGVHDTAESV
LGMQKHVECEDCHNPHAVQSLGAVAPAVNGALDKVRGSPWGGR
>WP_217287562.1
MKETALYEYEVCFKCHGDKNFSSTPIVRQLPSLNLRLKFALENPSYHPVE
GPGKVSPVQSLRNDLGYTSSSVIYCTACHGSDQSVKAGGTGPNGPHGSNY
PYLLLARYDTETYPRSYSDSSYALCFRCHAQERLFAATSPFSVPATGLPL
HDLHVVQQGVPCFICHDPHGTSRAGGATDQKNSHLINFATNFQVVASYDG
TSYPRSCTSSCHSDNPRTYGPAAAPAGRLVPRIKRPALRPF
>WP_217287565.1
MADYQLNGQGQYINYMQPGVDGFQNFLKGGNDANGNPYPKVEMSLWDQAT
MCGTCHVGGVFYEEDRMGTRLPARTLADWGPAFTGAAPNLNPITATVWEN
YSTTGKDKSFVAMSPWVYPVYMGMGGAPDPNLPDGGPMIVPYGWAPKDMT
MANNNGGAPYTVKAGQLMMPNVKEMDCLFCHLKGYDNVMTSVMVQAGSLS
AAPTTGAGLFDMFSLSPTYMGYDPRNGKSAFYRIGAGNLPPAFASYSSHE
VVFLTAAVTENIKGKPDENNCHQCHASKTLKNFPEMFGVTGTSTGFLSSA
PMVYDPANGVGPLGKKMVNYDINSPLMQSGASPVLTGNNVQNFMMAGLNY
PQASGPSGYNTLDASKGEIGGGNPAMTGPLFYSTMDGKPVDQNTLKKSTM
PFPRAEWFKRGDAWQAGQDVHGSFGCAGCHFTGNSTDKNQCDPARGFDAA
STIQDGLPAIKERQPVLEQGETLDAAIKKHDTRNTMKRCEFCHVTGTDYN
GNPIETYGAPNPNLAHANAGLLANLTQIVDKVGLHGDFGGKGVPRESNFT
TQEKGAVDGVQKPGGTILGRGNHLDVMDCTVCHVDKVSMAVRSLDATSGM
RFPAIVGTDPMKGMLGLFEDPTGMGAAATGMGGELKHWTPVVMWQPYGNM
EGTLSWANKPADQRFQFRRKLYLTNPISAILFNNEGSTVDANGDGVTGGM
LIGDDEATGLPTASTKPSLKGYRDVFTGDVPNKNNTSGFELPIFDPWAMR
ELKSGFNFVPAPLSVIGAGFGGFGTPAGKTDPTNGAFASLYGPNGMFSND
NWKYASVWSGAVVFTEPDQIRGYKQYRTAIKDATDGKSWMNTSLTMIGAP
FMVTHGVKPTDSYVKGKSCADCHAAGKGFFKGSFDMVGPAIPSTKSYDPS
TYPMTDANGNLVVDTATGEPVRGPAQGWTIPGDQGNMMMRPLEPIRIKAY
KGDLRGYFESYNKLGQPREVNFVHDVNVGGVDYSYASTIDRSEIAYPAED
GAIYYKVGQVNADGSVNGGAQPLTGAAYATYLETEISPVLADYGIGIDPV
ATINPIADASATDLGVQVKQNADVALSAAPAQMNAGSEVGSATYAWTTSD
GTAVTNAGSRTGATVKFTTLGTKTITLKVTDEEGKVSQTSTNVDVILAPV
TIGWNGTTDVATFTTFPAGTASVKIAWGDGFSTTKSGTALTDPLTVRHLY
STGTAKTIKFYCYNGTGAQIGYQQATILP
>WP_217288012.1
MKKLAAVTVLILLAASAATAIVGGGEITLHSKGGNVLFSHDSHVGGGQLS
CTECHDKLYLTIKQHKKVTMKQMQQGKSCGACHNGKKAFSVKGQCAKCHK
K
>WP_217288383.1
MKWILVPAVFAVVAGLAGVAFANGKDVLEFPNAKGTVIFSHAKHEKLADS
DCKVCHENQVGAIRAFGKAYAHRVCIGCHEPEAGKMEGPITCEGCHQTP
>WP_217288620.1
MGVNTAKRCTVAVLAMLAGTGIWAGCSHRAAEVQSAQVTEAPLDPADAAI
DPARWGKLYPIHYQQWKLTSEPTPAGLSKYKRGYDVGEERRDKLDEYPFL
ALLYNGWGFGAEYNEPRGHYYMVQDQLEVDPGRIKAGGACLTCKTPYAPK
LAKEMGPAYFPTPYKDVLARLPKANQTLGVACIDCHDNKGMALRISRGFT
LGKALREIGLDESKLSREQKRTFVCAQCHVTYMIPKDKEMHSTDVVFPWA
GSREGHITIENIIKQIKSSPANLEWTQAVTGFKLGFVRHPEYEFYSNQSP
HYLEGVTCADCHMPMMTSNNEELTDHRIMSPLKGSMSTCAACHSETPQQL
RQKVIAIQDRFIDRYLKTGYAVATDAKLFEMANKARAAGKQLDNDLYAMA
REHYEQAFYRLIFLGAENSTGFHNPAEATRVIEDASSHAAGADMHLRQLL
AKAGERVPEKIDLELSKYTNNRGTKKLQFKREHEILPPTLVK
>WP_217288789.1
MKKLLVALTCLAMLLALGVPVAMAGKPVADRTAPTTTASPLGGTFTSAVT
VTLSVNEPATTYYTTDGSTPTTSSTVYSAPLTFSTTKTLKYFSKDTAGNL
ETVKSQTYTISGGGTSTHATLTWTGYAMCSSCHTSQAQAMYQGVHYQWRG
SAAEMTTGPATQGKMDATDGSSALNAYCINIQGNWGPCGACHAGTGAKPV
ATSNPTSAQLASIDCLMCHADATNAPYNRVRNATTGLFEPAAGLDMNLVV
QKAGQKPTRKNCLGCHAKAGGGDAVKRGDIALASGTTSDVLYDTHMAMGS
GGNIQCQGCHSFVGHRVAGRGSDLRPEDSTAEVTCSTTACHPTKTGVTGH
VTAAVNDHISRVACQACHINKYGKNANDTANTEATETNRNWQVAEWNATL
SRYEPMPTKANDLIPKYAFWNGTSWGNNAFNAAVLDPATNAYKISRPVGA
ITDPAGTKLYPFKYKTANQALVNGKVVTISTSTFFATGNYDQAVKDGMTY
MGIPSTTAYTTVITDELQALNHQVPPATGNVLACAACHPNASATQLKLTT
NMGYALKAAQSVVCGQCHVVKTYSGDYVSFHGRHVDTRGNDCSWCHSFSR
PEKGLTMPR
>WP_217289289.1
MLKKNVAVTAAVVGAIALLSLPALTTAAKSKPVQVANDGRAKCYDCHDEV
KALKEGSKHAKLSCKVCHDKLDAHMSDPEKNKPVTVIDQSLCGKCHKEQY
ESFFEVNYEASARKEKGTPTGRSPMQDKLLAGHGFTFEHAEPRGHAFMVI
DQFAVDRFQGGRFQFKKGWQGVTSTGKTWDVLTDTGKKLPETAMAGNPTC
IQCKTSDHLLKWKFMGDKDPKAKWDRTSNIVDVAKDTNNPLGCVHCHDPH
GTQPRVVRDALIQAIEKDPKGNIFAKNGATDLKVIDFRGFRKIGIMQKTD
SRMMCAQCHVEYNCNAGTQWSDAKPVKYDDLRTNHFPLKNSLQLLKHYQD
LNFFDFKHAITGARLIKFQHPEAETYAGSVHDKAGVQCHQCHMPQQKAKN
GKKFSTHGVIRPKNHVKEACLGCHPKDSVAKKSYEIDAAQNYVKGKMRKA
EYWLGQLIDTYAAAQRLGVAPTVLDEARAKHEEAHVLWEYWTAENSDGFH
NPELARESLAGSIAASKAGVKILNDAMTVAKKDEPKK
>WP_217289377.1
MGKKFFVSLTLLAALGAGMFLPQREALAATIKGKHGSEGLGCADCHKTDK
PAAAAGVEACLDCHGGYDKMAERTKGMHNNPHDSHLGRMACLKCHRVHAP
SEYLCLECHSDFEFKDK
>WP_217289438.1
MAARLPRRGKLVILMALLPLLCLSCAELKQSKPILPIRDYEKMIVGRLDA
EYVGTSNCVSKCHAHDKITDDFSHSVHGEQIKPETGLPLVNCESCHGPGS
LAIAHLGDDREENTRLKKKCDTSTFLDIMHLPPQAQSLICLKCHSAASIP
VLSHWNAGPHALHDVSCFDCHKLHQGPQQKVSRQQMSEMCFSCHPEVQAE
NSLFSHHPLREKKMFCVDCHEVHGSTQDRLLRGNTSKETCTRCHMEKQGP
FAFEHGDVTENCMNCHTPHGSVNNHLLNAAMPFLCMQCHTGHLATNTPGL
KQLFVNRCTDCHSQVHGTDTPSPAITGRGTLRQ
>WP_217289506.1
MDSGIMRKGMRVLSRAVPACALVLVMSSGGSAMDRSELAKVLKTIPPNGP
FAKFGNVTMRTRAKEAGMAPVVFPHWVHRARYTCRVCHLELNFGMKRGDT
GITRALYTKGKFCGVCHNGTTAFGVQKADAQCHRCHMENTRDLDKRFEEF
AEGLPLASFGNGIDWAAAYRDGSIRPMNSINGEIALPFPDKLKQPLKLGT
ASPRSDVSFSHQEHFAELDCSSCHPDIFNIKMKSTTAFTMETNIYGNFCG
ACHMLVSFPMNDCRRCHKGMSNSIGY
>WP_224961371.1
MKPADLQKMSLLAKLALCAWALAGLIAQANAWGFSYGDQTANNQVCLSCH
GKTGEVPKGTYIDPQRFTQTAHANLGCEACHATVPANHPDGNKVPKADCR
ECHSGISEEYARGLHASKTSCNGCHNPHLVQNPKDVSGQEINMICSNCHN
SLEMTAKHGEWLPQSELHLRMLPCITCHTGARDYYISMYIVKSKGDSRFG
KREVAEYDELKTMAGGRPIVSLIDTNRDNYVSLEELRVFNRTQTSLHLYG
MMTPATVSHKFEILDSRRNCSFCHTSGSGPMQTSFIAVPEADGTFLRVPV
EKGAVLDALYAAPDFYMMGSTKNAKLNQIGLAIICCGLIMPVGHGFVRFL
TRKNRKQKEHQS
>WP_224961612.1
MIAIALGGMLFFEMGEANTYHQTAANRILTMAECMVCHSEDSTRPVSVCL
HDHCLYTNEHPVLRRYPPPARAAEFAPVSDVLAAGCILEDGKLTCLSCHN
LTRPAPHLVRDGDALCYICHTYLKSDS
>WP_224962276.1
MKKSTLSLLVATLILVASTAFAAKMATVDIPVKAELYATAPAALTPQQCA
QCHTGAFNGLKNAGGKHRFDCQACHTVIHAYNPKKGNYDEVMPKCASCHT
DVHGPANKDCASCHNNPHTPRKVAMTQRLATTCATCHADEKAELVKFPSK
HTNVSCDRCHTSHGFKPSCFMCHKPHFKDQPVEACAKCHSVHKPKQVTYQ
GTDWNQTCASCHSKVAAKLFNSKARHSKVACASCHKSKHGYIPQCTECHK
APHPQSILTRFPNCLGCHLDVHDLPSMK
>WP_224963022.1
MRTQLSKQSVMRKMVGLACAASMILGLAQGAGAFGTVGSSTGSETCAYTL
QLQNSVQARRDYLVKVDAIRGSNYTAGGSVDEMYGNVVPAAYSDDDSAGA
TGSLTVLFRSVKREATANFGGTPDDLSVGCLSCHDGVGASQINVDFRDRP
SDRRSMVNSFSSDHPLGMTYDAYVAANRGYKPVGSNTKMIFVNGKVGCLT
CHDPLNTEKGHLVMSDYGSALCKTCHDK
>WP_224963363.1
MAVALYLLCVGVTLTPGDALAEPFKCSICHKDLIRGSVPHKPVASGRCLD
CHQQFNDNHPLGKDSMGFKVPKDKLCATCHGHLVQKPVLHKPVGLGQCTN
CHMAHSAEVKSLLKDPSPALCFRCHPKDHFTGAFTHKPVADGDCLACHDA
HQSESKSLLRKPGSELCFMCHDRKLAMGKSVHQPVRNGDCVNCHQIHGGP
YRKLLKDDYPTVLYKPFSYDAFPICFRCHDPKLASAETTDRFTKFRNGER
NLHAVHVNKTKARSCRMCHNPHAEQQERLIYPKAEGFGTWEIPIRFDATA
TGGGCSVGCHRTLRYDRVKAIEQQ
>WP_239027759.1
MMKSLLAAALLLSAPVAAGASEPCLPCHAEKTPAAVAQWQGSAHARAGVG
CEKCHGTDHDKIVKGEAKVGMKVCAPCHQKAYQEHRASRHGMGLHSGWGC
TRNLPARKPGECRFCHQEGDEMPRSDVQCARFLKQSPEMGEIGCNYCHSV
EDACDSCHSKHMTDLKIVRDPNSCAKCHMGPDHPQWEMWQTSLHGTLNAS
SGRKSGPDCQTCHMPKGTHNVSIGITMNSGGVPYPAAKAETARTDMIGIC
SDCHAPAFARRELERGDLVRSQSLSILKEAEHVIWDLNDRGLLDPMPENR
PPHPLSGQRLVTDSQMLYEDTSHIERLFFKMKKYDYARTVKGAYHQNPAY
THWYGNAELKMDLVDIKSEASRLKERGGKKGESRQDAQPGAEAELKALKN
KFERGALSEEEYAKAKGKVLEKMR
>WP_239027830.1
MRESTTQETVEAASGVGLLRNMSGRTRMNLIGSLVLALLIAVFCVTNWFM
PHNADAWPTKYGSCSASGCHVQIDPNATITTAINGVVGTSVTVAPGGTFE
VDWKVTNVTNAAGGQIGVGVEINLPTGWGLTKGTVNNPAIPGWNSVWDAA
DGVPAGWATANSYSASGEYPASPVGYTINYDTTAWDTGNRNAAFDNASAG
DLDGIADNMGADAIVTVPAGTANGTYTIVVLGVGHDSSKSHVEQAITVTV
SSGGGGDTTKPVVTAGFAATNPATTWTIPVSGFAATDNTGVTGYMITTSA
TAPLAGAAGWTATAPTSYTVTADGSYTLYPWAKDAAGNVSAVYASPVTVL
VDSVHPSVSSTVPTSGATGITPDSTVTLNFSEAVNCATVTTTSVTIAPAV
TWTKTSCSGSQAIFTPTGQAANTPYTVTAGTGITDSVGNAMNSSYPFSYT
TATAIVRPDTAISAPAAAAVLSTSPAAITGSATAGTNALGSVQVSTNNGS
TWSAATGTSAWSFSWTLPAEDYVTHTILAKAVDSASNEDTTPASVTVIVD
TVAPAGLTNTAPANLATNQALTTSLSSGTATDANTSAAVQYFFELATDSG
FTTGVQQSGWQTTRTFAPTLTGGTTYYWHVRAKDAAGNTSAYTTTWSFST
IAPTAPNVPSASQYQADGSTAIAQAGTATSTSVVVKSAVTDVNGDNVTLQ
VEMITNANTFSGTPNCSSVAVASGSTASATCTGLTDGLAYKWRARTTDGT
LNSAWVDFGASNPDFTVTVPNTTPAAPTALAQYQADGTTAITTGGTASSN
VVVIGATVDGGNADPVLLEVDLNNDGIADCASPYVTGPATAKAICNGLAD
GSYDWRVRAKDSKAVASAWTAFTGTPDFLVSTGLDFGVDTTPPTDGIASA
TSGDGYITVSWTAATDSGAGLDPLNTYKLVKSSVSTPADCSAAALYTGNG
TSYFDSAVTNGSTYYYRVCALDEVANLSAGVTVSGSPSTIALPETTITAP
AANTVVTTGPVSITGGTSAGANPVASVQVSTNNGTTWAAATGTAPWFFTW
APPTEDYVAHTILAKGVDSLGYADATPAQVVVRVDNVAPANVANATPANL
ATNVALATSLTSATATDANTSAALQYFFEVATDNTFTTGVQQSGWQTAKT
FAPTLASANSYYWHVRAMDAAGNISAYSTTWSFSTIGQSGPDAPVAAQYQ
ADGTTAIAQAGTATGSTVVIKAPVSDPNGDNVTLQVEVITNGNAFAGVAN
CSSIAVTSGSTASAACSGLTDGLSYKWRARTTDGTYNSAWVDFGGSDPDF
TVSFANATPAAPTALAQFQADGTTAIASGAAASTNVVVIGATVDGGNGDA
VLLEVDLNNDGIADCASPYVTGPATAQAVCGGLADGSFDWRVRAKDGKGA
ISAWTSFTGTPDFTVGTGLDFAVDTTPPTDGSASDSSGDGYIKISWSAAS
DAGAGLDPVNTYKVVKSSVSTPADCSGTALYSGNGTSYFDNAVVNGTTYY
YRVCALDEVGNLSAGTTISGSASAIALPDTTISAPAANAVITTGPVSITG
AASAGANPLASVQVSTNNGTTWAAASGTTSWSFTWAPSTEDYVAHTILAK
GVDSLGYADATPAQVTVRVDNVAPAGLNNSAPANLAPAVALNSVLTSTSA
TDGNTSAAVQYFFEIATNSGFTTGVQQSGWQAGTSFAPTLAPGTQYFWHV
MARDAAGNTTAYTTTWSFTSSVVAPETVLSAPAAGTVFSTSPAAISGTAT
AGTNALGSIQVSVNNGTSWNTAAGTGTWSYSWTLPAEDYVAHTILARAVD
NASNADPTPASVSVYVDTVAPTGFANSTPANLATSVATTTSLTTTAATDA
NTTASVQYFFEVATDSGFTTGVQQSTWQTGLSFAPTLAYGTTYYWHLRTK
DAAGNISAYSTTTSFTTAAAVTTVGQGTGEISLTIAPGATEIDLDTFTLA
TQAGTDTVAGLTVTLANGTWAGIASINVTDDTGTTVYGTANPASNTVAIT
LTTPITVTTTPTQYVLVINAKTAVAMPAPPGASYAVTGTVTAITSSNPKS
YGDTASATVTIDNLSPANVTSAGGAAGVASNSLYWTNPADSDFAGIVVLR
RAGSAVTDTPVEGTNYLTGSIIGSSTVAYAGSLNNFVDAPLTNGTVYYYK
IFAVDARGNYTATGVAVGPYTPVRTAWANSPMLHTSTTTGSTKWSANGGW
GEPGKKYGAFTCATCHNMSTPNIMRAVTSVATGDGSNWATNNSPTIAVSY
LNPATDKGNDSTHATSNRICEVCHSQTSFHKYNNPTANHNGTVNCTQCHS
HNAGFKGSGGSCLLCHNSPRGVRQQVVGATLGSTGDDFVRPSRHIKNTTV
KNVDCIICHAEGDTTSTETSVKQVSLHGTSGAPVLLRNVDSQGNPGTAGT
NYWSWPGRRAGGTAISSTDRDNMDRFCVNCHDSDGASTITVDTAGTAITT
GTALARKLTPFNPLDGGTPLNVKSQFNSGMAVGSAYASHHNLNIYTKRYT
ATYASTYATRGGWTGSSKDGVAMTWDTGLHCSDCHLNESNAHGARNATRM
LQDKNGADAAASNTNDGSATFVCYRCHLSTVYNYANVTVTGKARIEHSSF
DNVPWTVGSYNDHGIVCFNCHMGGGVNNIGGIHGNNRSITTLTQGATKSY
RFIYGAELGLNISDANWSTTTAPTCYTASSTWGGACNKHDGSAGTGRIGT
PNYARPLQ
>WP_239027832.1
MRESRTQATPETATAFALLRNMSGRTRMNLLGTLLMTLLVVCVGLTTYFM
PNDASAWPTKYGSCSGSGCHVLADPNATITTAINGAVGTSVTVPAGGSFE
VDWKVTNVTNVAGGQVGVGVEINLPTGWGLAKGTVNSPAIPGWNSVWDAA
DGVAAGWATASSYSTASEFPNSPVGYTINYNGTAWDTGTRNAAYDTGAAG
LDLDGTAETMGTDAVVTVPAGTANGTYTIVVMGVGHDSSKAHVEQAITVT
VAGGADTTKPVVSAGFAATTPATAWAIPVSGFAATDNTGVTGYMITTSAT
APLATDAAWTGTAPTSYTVAADGSYTLYPWAKDAAGNVSAVYASPVTVLV
DTLRPTVTSTVPTTGATGITPDNTVTLNFSEAVNCATVTTSSVTISPAVT
WAKTSCSGTQAVFTPTGQAGSTSYMVTVGTGVADLNGNAMSSSYAFNYTT
ATPIVRPDTAISAPLAATVLTTTPVAITGTATTGTNPLGSVQVSTNNGST
WTAATGTASWSYSWTLPSEDYVTHTILAKGVDNAANEDTTPASVTVIVDN
VAPAGLANSAPVNLATNQALATTLTSGTATDANTSSAVQYFFELATDSGF
TTGVQQSGWQTTKTFAPTLAGATTYYWHVRAKDAAGNISAYTTTWSFSTI
GPTAPNAPSATQYQADGVTAIAQAGTATSASVVIKSTVTDANSDNVTLQV
EMITNGNTFAGVANCSSISVASGSVASATCSGLSDGLSYKWRARTSDGTL
NSAWVDFGGTDPDFTVSLTNATPAAPTALAQYQADGTTAIATGGAASTNV
VVIAATVDGGNSDPVLLEVDLNNDGIADCASPYVTGPATAKATCGGIADG
SYDWRVRAKDSKSAASAWTAFTGTPDFTVATGLDFGIDTVAPTDGAASAN
SGDGYINVTWTGASDSGAGLDPVNSYKLVKSAVSTPADCSGTALYTGNGT
SYFDTAVTNGTTYYYRVCALDEVGNLSAGATISASPSTIALPETVITAPA
ANAVITAGYSITGTAAAGGNPLASVQVSTNNGTTWAAATGTATWSFSWAP
ASEDYVAHTILAKGVDTLGYADATPAQVLVRVDNVAPAGLANSTPANLAT
GVAIGSALTSSAATDANTSAAVQYFFELATNSGFTTGVQQSVWQTGTSWT
PTLAPGTTYYWHVKAKDAAGNTTAYTTTSSFTTGVVAPETVLSAPLAGTV
FSTSPATISGTATAGTNALGSVQVSTNNGTSWSTATGTGSWSYSWTLPAE
DYVAHTVLARALDNASNADPTPSSVSVYVDTVAPAGLANSTPANAATGVA
TTSSLTATAATDANLSGAVQYFFEIATNSGFTTGVQQSAWQTGTTFAPTL
AISTTYYWHVKAKDAAGNTTAYSTTWSFTTAAATTTVGQGTGETNITIAP
GTIEMDLDAFTLATQAGTDTVTGITVTLANGTWAGIATLKVTDDTGTTIY
GSANPASNTVAITLTTPITVTTTPTQYVLVIDAKAPTAMPVPPGASYAVT
GTVTAITSSNPKAYSDSVSATVTIDNLSPGNVTAAGGAAGIASNSLYWTN
PTDSDFAGIVVLRRAGSAVTDTPVEGATYLDGNLIGSSTVAYSGSLTSFT
DTPLANGTVYYYKIFAKDSHGNYSATGVAVGPYTPARTAWSNNNMLHNST
NTGSTKWSANGGWGEPGKKYGAFSCTTCHNMSTTNIMRVATSVSTGDGTN
WGSSNTASVSVALTNPATDLGSDTVHATSNRICEVCHSQTSFHKYNNTAT
GHNGTVNCTQCHSHAAGFKGMGGSCLGCHNAPRGVRQQIVGATLGATGDD
FVRPSRHIKNTTVKNVDCIVCHAEGDTTSTETSVKQVSLHGTSGAPILLR
NVDSQGNPGTAGANYWSWPGRRNGGTTITSADRDNMDRFCVNCHDSDGAA
TITVDTAGTAITTGTALARKLTPFNPLDGGTPLNVKSQFNSGNAVGSAYA
SHHNLNIYTKRYTATYASTYATRGGWTGTSKDGVAMTWDTGLHCSDCHLN
ESNAHGARNATRMLQDKNGADAAATNTNDGTATFVCYRCHLSTVYNYANV
TVTGKARIEHSSFDNVPWGAGTYNDHGIVCFNCHMGGGVNNIGGIHGNNR
SITTLTQGATKSYRFIYGAELGLNISDANWSTTTAPTCYTASSTWGGACN
KHDGSAGTGRMGTPNYARPLQ
>WP_239027834.1
MLALLLLTLVQLTAGKAQAASQYNYDCSFCHTMPPLDSATSKKDPNTGAV
PGNHAGHATSAVNSCVTCHGSQVSTYPMGHRNKTIELSDGIGYSRKIAAG
FVNQTSVPPNPMGTCSTATCHSNGKGTLRATPAWGSAALTVPGGCSACHD
VAPSTGNHPTAGTKHGNYYGLGTGSCVKCHTDHSVQAKPFAHATSAGHRA
IEVKFAGGGSFAANQCSNVYCHSNGRGTYTPPTWGGTLTCAGCHGDATTN
TLSGNHAKHVNNAAFLGTNYGCVECHSSTVSNDTTISSFANHVNQTKDVA
GTRVGTPVSGTCSTSYCHSDGKGTMKSVTWTGSTALTCKSCHGADAAPAF
TSVAGEPNYTNAGADQPRANSHKNHVASAADCASCHADTTANGTSIKAGG
FHTNSTRDVKAGARSFTVVGNTCSAVSCHDGNGIVANVPAVKWGASLGCS
GCHGNSSTLTTNAHAAHVSTKGYTCDTCHAATVSGNTFFVNKALHGDATV
EVAGASVTTWGGTATKTCATSCHLSATPQWNVPASGACGTCHTALSNTAG
GLINSNAHTAHFTAAYGPAFNSTLTTSCSNCHTSNTASTHADGTLQLAGG
MNKIGTCSTCHSQSTNWTTGRVTCESCHSTAGGPLSVIGGLTAPDKTIAA
TAGHGKAGVAQACSACHDNSSAHINGIAGDQKRLLGVLTGAANQECNYCH
TNAAKVTGAALNVKVHQATGLGAKCSDCHNAHGTTNSMMVNASINGTAVS
FTGNNTFANPAQTGVCQVCHTTTKYFTKAGVPADAHVDSTTNCLDCHAHN
PATGLAFVPNGGCDACHGYPPAPRQTISAISFGVQGSWSSARFEDYSGGG
GAHILVAHIKKDAKPSEGWANCLPCHKGSDASHARALPIRTHVSSVSVEI
DPQYRFSDQALATYTSATLVNGGTNKSGSCFNVSCHFRPSPKWSIER
>WP_239027835.1
MFAASQALAAPQYNLTCVDCHTMPPLDSATGEREPDTGAFRGNHQTHAAA
SATSCTKCHGAQVTTTGHRDGIIQVQSNLNGHAGASYSRGFFNQTSVPPA
VLGTCSNVNCHFEATTPEWGITALDQPSATTCGVCHLAAPDSYAHSKHLA
LYGSELTVCAKCHVDHTQNAKPFQHATSAGRNIAVTVGSYAGSNFAYLPS
QSASRVVGTCSNMYCHSSGQNATGGPLGGGDYAAPNWGNAASGACGTCHR
TSTLSSGSHSRHLASNGDCSNCHVNALPTSYAAATHVDGSIDVGLGSYDK
AGAPGNGYGRCSTASCHASPYSVASTTSPVWGTSAGCSACHNGIGQFAAN
GAPATGSHDSHMTLAGSACNQCHDGAVKNTNGGLSHANGTVEVANDYTAT
PVQKHAPGTYTGTCLTASCHADPYSTAALESPVWGSSTGCASCHKGTGAF
AANGAPATGSHAKHLAQPGTGCDKCHNGAASGVSGGLTHANGTVEAINYS
ASPVVKHPIGTYDGTCSNSCHSNGNGVQAQTPVWGGSMPANCSGCHGGAA
GLGTPAMATGKHQSHMNNYTTMGRDNNLMCAECHALTVSLGSNTLVTGTG
HLDNFKDYSGVKAGGRSSYSTASGICSNAYCHSSGQQVPVFVSMTGQKAW
GGNGKLGCNGCHGKSAGATWTSAAGAPNYANKYDGTLKTANSHEKHTASM
ADSRGCANCHNTTVDQGVASKMRDYSSNHVNRVRDVDFRLGGSYTEANKT
CSTYCHSNVQAPGGMGSATTSGNPAWGANGSMTCASCHKDMSTLQENAND
LNLGSHKRHTVDSAYSCSMCHGTGYSATTTAAPHADGTINLAFTGKGTGT
TYSQQADNTPGDGYGTCSTSACHGRATRNWGVSTTLPTCEKCHGSANTAI
TSATFKDTAGSPASPYTGTHVSHLAGSHNYSNPITCDQCHSVPATVDAAG
HMDGLPATLTWGSLATHPSIAGGVEGAAMAPSYTASGRICNNTYCHAGLR
KGDGSAQGSGSAPSWNDPAYLGGTGCGKCHMNPPAYPHTTSTNCSACHNH
VAQSNVAFVDKSKHMNGSIEVTVDDCLGCHSSVNACAQNDPTCVNKELIG
AHKMHTDAELFLAGKKLSNGDFIDTSWIYSIEYKDGFPKYGCGFCHPMDS
GTHKNSTVELDLDPSHSLAGTVKTKNKAGGPWIVSYTMGSNVVCSNVYCH
SNGYVSTTTNQYLYQTTPNWYATDPWASVDKCAQCHGNSPNSGGIEGSAA
HGRHVIGNHYADIFDGYSARIPVAGGVGSGAAHGDPNTSTTFSCNLCHNA
TVAVSYNDKGNACSSCHGSSAPLKGSLQVLATNQTHINGDVDVVFMSPFN
IKSKAQLRPGVDAVQSIYTSWTRVNGYKTAASYDQARTTPSYVGGTCSTV
ACHNGTQMEWRTKGPLACAACHIGLPQ
>WP_239027866.1
MEKAVLRRLTTLCIVCGLGCLVLLGVAGFRDTNREWKYYQEDYREKLMGK
LGRDKNPAMYQRVAQMKPELKQVVVTEWQTVDRCVTCHISIEDPLFAQAR
QPLKTHPYPELLKQHPVDRFGCTICHGGQGLATTYYGSSHEPIHNWPVTL
VSKGLMQSRCGYCHKNFEAIKADKLIEGRALYQELHCAGCHQINGQGGAV
GPDLSSFADKDPSNFSLENLKGSRSKQNWVIEHFQDPQRVSPGSPCAATP
>WP_239027890.1
MPGATCVDCHLGDGAKAGKEGAHQGMVRPFLVGVGPRLKGQALPRETAGA
LKALVPRANDMESMIPEGDPAKFAAAGIKTIANIHWQDRDPKSFAFSPAV
AEKTCGRCHAQEVKEYSSSEMGRLKHQRSYRSWSEQLPGPQNCGMWFGQN
YDNLKGQTAVPYSEAQNAASDRSCNMCHPGCNDCHFKPHEGKGSHSFGLP
DTASCYGGGRGSICHAGPMDRRRGAGYFRGDYSFPPNLPQDTHFKAGLQC
TDCHKPVNHKFGHLGSDQARASCGNCHAGIVQALASSVHGKVDCTACHVT
LVGAYQYTFWGPGMTFGVETPYGKHKEYYGTRDLPTIIKNADGRWIGVKP
YPMAVLNQTRELAPTGLLFRAIPKREIPGNPAIGEPTLFEAVRGVREVND
AYIGVGTRNDLPSGNKAILWVQMDKMSHAIGKPRGCPTCHDSYAQVGKSQ
WSYFEKSDVKKAFKGSYTVVADRDGIRFTDQVWEQPEMAGARKVEDIAPF
TLLPASAWDVKGIDFSLPYDKRKTDSARSELDAFLAGYKASGAEGKKIRS
IAYHNLALAKAILKQR
>WP_217286604.1
MKMTPAFLIVGALLVFWASTFIIVGLPSMTMKDNPSDIWRPLSPLEREGH
RLYVKNGCSYCHSLFIRVSDWDIGAERIAKAGDYAGIEPAILGSERTGPD
LSQEGGEHSDDWNIAHFKNPRYTTPVSLMPSWDFLTNHEIAALAAYVQAL
GGKDADVRQKRQREWKRQAQAAYAGGVDRNIEWLHAQVPEVWRRMPNPYP
ATEAALQRGKRIYQQLCINCHSPIGDGNGPAQPFLGPPPLNFTILRRHLV
ENRYIGGIFYYQIMNGITGTAMPYFKKHLESEKIWDLANYLAVSFLGYTD
ANTEPRGIDASYEGEWQNRYQAPAVNESP
>WP_217286691.1
MKKIPLLLLLPLCLCQTSHAADDLMSRANKLFKPIPTKAPHLKANPATAA
KVDLGMKLFFDPRLSTSQLISCNTCHNVGLAGADLQETSTGHGWQKGPRN
SPTVFNAVFDVAQFWDGRAKDLQTQAKGPVQAAAEMNSNPDLVVRTLKSI
PGYLPLFKAAFPGEKEPVSFDNMAKAIEVFEATLLTPDSRFDRFLKGEAG
ALDAKEKRGLRVFMDKGCAPCHAGTNVGGSDYYPFGVRETPATEIRPAGD
TGRFMVTNTESDRYVFKAPSLRNVAVTQPYFHSGKVWTLHDAVTVMGSAQ
LGVKLKDSEVADTVAFLRTLTGRQPKLSYPLLPPGSDETPHPQLK
>WP_217287285.1
MRKDATLVSSLFLAAALILPAVNSWTAEGHAPRKAPPDAVMEAQTPREVP
QNRPEQQKGNHDNSDLFSATKAEPSSTAFKNQPDEGKTLGFDFYRDPLDA
KKPMTTFQEVYQKDVAEKPKVMETQRRLLESRYDLRPRLSPDVKMSRGKP
IAVGPTARLSQGTSWERLAATPPGEIRSKNLFPYPPLPHPKQVNGGQVFP
QMQIDMFPRLQRFDVDFDLPDAFLPEFPPAIFLQNRPELGDVSRGEVVSI
SNYYRLFKDLLTPVQLDGLRMLVTPFPQEEFNPTDDRKSENPSLGVACLD
CHVNGHTTAQFHLSPDIRPQERRFRLDTVSLRGLFNQQIHASKRSLRSVE
DFSEFEQRTAYFNGDEIHAAKKGMNVISRVQMAHMAQMQNMFDVPPAPKL
DPAGYLAPERATQAELAGQKVFFGKGRCGVCHPAPFYLDQQMHDLQLDRF
TREPGDGPIKTFTLRGIKESPPYLHDGRCLTLEDTVKFFDLVLGLRLSQE
EQNNLVAFLRVL
>WP_217287676.1
MIEKKPIIFLLLATATILVGTIITMVLPFRWINDPKLAIASVKPYTPLQL
EGRDIYIREGCNNCHTQTVRPLLSDTERYGEYSKSGEFVYDQPFLWGSRR
NGPDLARIGGKYPDAWHVKHMKDPRSMVPRSNMPAYDFLNRPLDTSLSEK
KMKALRFPYTPADIQALQGKSEMDAIIAYMQKVGNDIPWRKTGTAAVLGE
LKNPFQDNMSVLPEGQKLYAEHCAQCHGIELKGEVGPDLRDMDQPDSKVF
SSVYGGIAAGGMPAFGDTLGKERTWKVVTYLKSVHKH
>WP_217287682.1
MTGKTARLIFWVGTLTSAAIFLWQTYDFHMQTPKFTHTDKLNEQVVAGKK
VWHKYNCNDCHTILGFGGYYAPDMTKAFYRLGENNIASIVQHPDVMYKNS
FRKMPQLGVSETETRQLVSFLRWVGEIENRKWPPQDEKFVEAYKLRESQP
QKLDKVHLVLQACGGCHTFENQGRNVGGDLTTIANRITYDRQTLINYMIN
PQSVRPGVTMPPQDVSPQTAGIIADFLLSLKSNKEVSK
>WP_217288865.1
MPHSPLTPIRFIIAILLVVAVSGTALADGGKELFDKHCTSCHSIGGGDGG
GPDLKGVGGRRSAEWLVKIITDPGKLTAEKDPAQAELVKKFGFEMPNVGV
NRGDAEKIVAFLGGGAAAPAGAPAAAGGKEAAAPAAGEAPQPAEIVVTKE
LLATGRDLFTGKQRFAKGGAPCVSCHRFDYPGVYGGALAADLTNLYGKMG
ETGVRGVLKSLSFPVMKKIYAERPLTDEESAALTALFKDAATRKHAACDP
YPAAGLGFFALCLIAVLLFKRRTK
>WP_216497013.1
MVQVFTRLIPLLLLLALARPGFAAQGLAIDPATCLGCHGNKISAEQMANS
VHGKNGCTSCHIEIVELAKHMRGEIKVGKVQCVRCHKKEAAEHAKSIHSE
KGIGCAQCHTDMHSHTYWNKDKRRVIVKCTQCHKDERGFSQSVHGKGVLA
GNQDSAACNDCHNLHEIKALGDPNSKENREFHTKVCLRCHADQKLVERNH
ISEVAVKSYMESYHGKNYRLGYPEKVAGCADCHTAHAILPSKDPKSSVNP
ANLVQTCSKCHRKGSMLFTKFYAHGEHNDREKYPILFYTFIAMTGLLVGT
FTVFWIHTLLWMIRGFVENREKAAALEEGIILHHVPEGHKQYRRFRRVHV
FMHLLVIISFLGLSLTGLPLKFSDQIWAKFLMDLYGGAPNAGFFHRICAG
ITFIYFSMALVMSVHFLLIRKDIKGNFFQRLFGPDSLCPNLRDISDVIGM
VRWFFFKGPKPAFERWTYWEKFDFIAVFWGMFAIGGSGLMLWFPEFFGMF
LPGWAFNVATIVHSDEALLATGFIFSVHFFNTHGRPEKFPMDFVIFNGQM
SKHEFVEERGDQWARYEKEGITEKFAAKKSSGIFYDFCLKTFGFTALFIG
ITLLMLMIYAFMHPHH
>WP_216497217.1
MSKKSVTAAVLGLALAATTALAAGVHPGKESIEKSGYKGPETCEECHPGS
AKGFLDTVHWKHASKVTNVEGLNPKEEYGMKNRIYVMCNGNDIVNNLKEI
PKSPVTGKSKFSGCNTCHPGNHLSDVGSTGAAAEAAVDCLVCHSTDYDFR
QRKPFKNEKGEVVMGQDRSAKAALAIGKPTVKNCMVCHEAAGGGVIVKRG
FTFTKDTDAHAAKGMVCVDCHKAKNHKMPTGHDPNNWANDGLFVSCSDTS
CHGVKPHKDADLNRHCAKIACQTCHIPRTGGAFAKDFTVWEQTPDKFYEP
TTLKKEANETTPVYAWYNGTVKNTPHFIGPKGSKKDGKSKITPFKIFQGK
AYYNKQTGELLSMDFAQPMSDGDTRAGVLSAAKTLGLKNPEKIAKEAVPG
WQTIYFGSNHLVTKTKALYCANCHAPNGVLNFKDLGYSDKEILKLTSPEL
FMEKLAQKQKEDW
>WP_216497292.1
MRFKSAFIVLAALAVGSSAAYAIELKDITYQTDGGGKVVFSHNKHLKKKT
EKSPNVSCKTCHENPRAAKTKYTMADMDKGKSCGKCHNGKKAFSVAKCTA
CHQVKNITFKVKETGPVLFSHNKHLKTMQCNACHNSLYKTGPNKQVTMAE
MEKGKSCGACHNGKKAFSVAKCDGCHPSPKQVVFKVKETGPTVFSHSKHV
EIYSCSSCHTKLFPLGSSKAVTMAAMEKGKSCGACHNAKDAFAVSQCEKC
HPVQEIKFKVADVGDVKFSHSNHLGMYKCQDCHSGTFPTKRGGKPVSMDE
MKKAKSCGACHDGKAAFTVNGNCDSCHQHG
>WP_216497628.1
MRIPRSCAFVLLVFCSHVVASTASDEVFHNGGTGNCTGCHTTPPQLRGSD
AGSTCLICHQAPLGVALPSKYFIATDVGSFSICVQLPPAGDFCWLKKTYK
WSTSRGATEFSRGERHGHNIVAIDFGYEADSTHSFSPGGNYPSSSLTCIS
CHDPHGNYRRRADGSIGTSGPPVVASGSYPDSPDPTASASVGTYRLLCGR
GYQPNSLPGTPPMASDPPAAIAPRVFNRSENAYATRVAYGSGMSEWCSNC
HAQLNSSHSHPSGASAVLSEGIASNYNSYVRSGDLSGQRERSYNSMVPYE
LNTRDYAVLKSIAASADLKQSGPAGKENVMCLSCHRAHASGWDASTRWNM
QSTYLVYEGTYPGTDNGAPVEYSLGRLSSEIQQTFYDRRATDFATFQRSL
CNKCHLRD
>WP_216497643.1
MKKIFAAVALTLAFAVSAMAADSVVYPAKNGNVTFNHKAHQGKNECKVCH
GDGAPAKIAINKDAAHGKACKECHAAKGGPTKCGDCHKK
>WP_216498935.1
MQFRLALLMVLIVCASPVALFAKETKDVKFPLKNGDAVVFSHDVHLLKYN
NNCRICHNAIFDLKARRHFTMAEMEKTKSCGACHTGIKAFSVADEKSCVK
CHKGKPRNVEFKIKGLGQTTFSHSVHLAKVSDGCKSCHNGTVITGKEGRV
TMAQMEKGKTCGACHNGKKAFTVAGNCGKCHAGMKPREITWKAKGVTDAK
FSHDFHLEAFTCKDCHTKLFAFKAGAKHFTMADMQKGKSCGGCHNGKEAF
TVAGDCNKCHKGYKPGQVIFKNEGGEVKFSHDFHLEAYKCADCHNKIFPM
QAGAKHHTMGDMEKGMSCGACHNGKDAFTSNGDCDKCHKM
>WP_216499304.1
MGVKIANRCTVAVLAMLAATAIWAGCSHRSAEVQPTQVTEAPLDPADAAI
DPARWGKLYPLHYQQWKLTSEPTPAGLSKYKRGYDVGEQRRDKLDEYPFL
ALLYNGWGFGAEYNEPRGHYYMVQDQLEVDPGRIKAGGACLTCKTPYAPK
LAKEMGAAYFPTPYKEVLARLPKANQTLGVACIDCHDNKGMTLKISRGFT
LGKALKEIGEDETKLSRGQKRTFVCAQCHVTYIIPKDKEMHSTDVFFPWA
GSKEGHITIENIIKQIKSSPANLEWTQAVTGFKLGFVRHPEYEFYSNQSP
HYLEGVTCADCHMPMMSANGQELTDHRIMSPLKGSMSACAACHSETPQQL
RQKVIAIQDRFIDRYLKTGYAVATDAKLFEMANKAKAAGKQIDNELYAMA
REHYEQAFYRLIFVGAENSTGFHNPAEGMRVIEDAASHAAGADMHLRQLL
AKAGVPAPEKVDLELTKYTNNRGAKKLQFRQEHEILPPTLVK
>WP_216500109.1
MRSMMRCIVALSLLLSATVTFGKENCTVCHKKVVKGVHRGLPCLSCHLDE
TRTLANPASRESRAAGCVGCHKGYAALFDQPMGSRRGELDFVAASYGRVD
PGFFGKNCSACHLKGCTDCHAGKGHDIARPRDRDCFACHKGYFVGTDYYG
MAPREDSMRYQRGEVAYGEAYLKMTPDLHAEAGLACGDCHSMKSLAAGGK
AAKVCTDCHEPDRRVPEHRIAAHLEKMECYACHSAWAAQEYGTFFLRFTN
SPSQELYALRRDQGAEEYLKSAYLRRQDAPPLGLNGRGRVSPVRPEFIAY
FTDVRNDRAVWDENRLLAARWKAFFPHTVRRGTVMCEGCHDNPRRFLLER
KEDRIYQLQAEGMTLPSFWDASGQQVTNGAFYPARRYRDMGGRTGDYRRA
YLEKWQNLVNHVETSSAP
>WP_216500130.1
MRRAIAAAVLSLFCAGFAYAADETVVVLPAKNGNVTFPHKQHKDMPEMKC
TNCHETDKGGKIAALGKDWAHSTCKGCHTDKGKGPTKCNECHKK
>WP_216500428.1
MKKTVYLTVMGVMLSFLYACANTTSVARVHPEEVKGLPRCAECHTDQWTA
LSHQTQDFYLKHKIYAAQQRDACSTCHKESFCVRCHAHKEEIKPSDKYKE
RPELSLPHRGDYLSRHRVEGRINPASCLKCHGRQNNERCKTCHK
>WP_216500487.1
MLKKNVAVTAAIAGAIALLSIPALTTAAKTKPVQVANDGRAKCYDCHDEV
KALKEGSKHAKLSCKVCHDKLDAHMSDPEKNKPVTVIDATLCGKCHKAQY
DSFFEVNYEAAARKEKGTPTGRSPMQDKLLAGHGFTIEHNEPRGHAFMVI
DQFVVDRFQGGRFQFKEGWKGVTSTGKTWDVLTDTGKKLPETAMAGNPTC
IQCKTSDHLLKWKFMGDKDPKAKWDRTSNIVDVAKDTNNPVGCVHCHDPH
GTQPRVVRDALIQAVEKDPKGNIFAKNGATDLKVIDFRGFRKIGVMQKTD
SRMMCAQCHVEYNCNAGTQWSDGKPVKYDDLRTNHFPLKNSLQLLKHYQD
LNFFDFKHAVTGARLIKFQHPEAETYAGSVHDKAGVQCHQCHMPQKKDKN
GKKFSSHGVIRPKNHVKEACLGCHPKDSVAKKAYEIDAVQNYVKGKMRKA
EYWLGQLIDTYAAAQRMGVAPTVLDQARAKHEEAHVLWEYWTAENSDGFH
NPDLARESLTGSIAASKAGVKVLTDAMAAAKKEEPKK
>WP_216788874.1
MLKRVLSVLVCLLTAGGLYAWAATTWQLQTKLSTTGGTLKVRNNATQTTA
GSVVYTNFTTSANVPVTVSANVGYKISALTKSGTAVPLGNYTTQYATTFN
KANGTTQSLVAGFIARQYQVTASAIGPGSISATSVLVSYNNSAVLTATPT
YTNCYLMGVTGGTVADIYGSPVSYPYGGAVKITVANVIAPRTVTATFMQA
AVNAGVDQVAQTNQVVNLTGTLTGSGTLAWSFVSGPATVDTSAWNTLTPS
FIPVVPGTYVLQLAEMAGAKTLASDTVQITVTNSVTGYMRTNCNGCHSSH
GVYPSTAFSLWSTGSHRTAGIHCITCHTNSAMPTPVNTNTVNGSTFTIAY
ASAGTVGSNFCATCHPTSIVTAFSGSPHNANGLTCSTCHTGGGHRPDVAD
SVCNGCHRDSTGNVANHPFAIGANPCIACHNPHSTAGSAAGATPVHFNTM
TAAGYPASYVTSRSNCSNCHADSSSNLAVRQQWARSAHAAVADAPWKGED
FKTKAGCVQCHTTTGFVAWSSAKITAAWGSAADKTKEVLSCVGCHSDISN
GILRSVTPVRPYAEDPGYQYPNLGKSNICLGCHSGTNNGQSIAVRRDNFA
DFGNLKFIDPHFMAVGGTSYAKGGYHFPGRSYSGESTHTRLGLSDANGPC
VACHKNAGNGHTFVTGALPVCAGCHGSSLSEAGLAAERAAFLNGLEILKA
QLAAKGFGTTSPTAGFSTTNWGSGENGANTMGAAFNYVLLASEPGAYAHN
PMYAQQLLLDSLDYLDNAQLDNSVATLAIPNLVASGAISQAMADSFASYQ
VKDSCTTCHGGSAASAKPMATGGHSAHVTLAYGPGNYFGNGVTACQNCHS
FDPATHLNGSVDLVNGAGSACVGCHPGGLPSWSVGRLSCTSCHAAQPSVL
PNGVAAPYQANFDSTGHGRYASSSRCTDCHDQNSRHISGALGSYTRLSVS
GNALCASCHNDAALVRPAFLNMSSHFTAKGSGQTMGCVACHDTHGSANRS
MIRSMINGVAITFTNSTTGLVDLGTNLGLCQVCHTVTAHFRNGVPETGHP
TTGCLNCHRHNAAGGAFKPFGTCDACHGYPPVPKRAGLRFGTMNNWSGAR
FESYSGGGGAHLSHVAKTAKASEGWNNCTPCHSGGAASHLMVLPINDHQS
NVTVAVDTQYSFTAGSVPLYDSGKSCSNVSCHAVKAGSFSYYSYNAGSDD
YDLITVNYGGAQRTPAWNATGQQCAACHGNPPADGRVWHSGNHGNQGPTS
SLNQCQLCHPDVSSVNGQGTTITNPTQHRNGTLNVQGAFKSTCFGCH
>WP_216789011.1
MSSKCVNPTSLKRTRYVFALALLLVSGCGDVSNVTQVTTDTASTEKAIPA
TTVVDVSKLPVRAQQRLPAPPPQAVFGMIYFDTTIGKEFIYDGKMWVPHD
STVDSYYEKKANAVPKTAALMVQEEVCVDGDPSCTPTGAHGAPGLAVAGH
YTFACSVCHKVGGRLVFDKSGPAYAAGKPAPSYDASAKTCLNVACHNVSG
TFSYYTYDWGADAYVLTTLTYGGGVPHASPSWYSTGPAGCSACHDDPPRN
GSNGSNAWHSGKHANQGPTGEANQCQFCHPDASSPGNGIGDTITNPSLHA
DGVVQVQATFKSWCFGCH
>WP_216789495.1
MKLRKLVPALALTAAALTAVVAPAFAGRTGAPSSYKVVAWNDLGMHCACP
TFAGFLLLPPFNTVRAQVLGYGSNDPVIIDSTNAATYGVTVSYAMADNTE
STLQADPYFQQWITYAPKLFPGFAPVSGGKVQGLAGNGISGNMTYDSTLK
DWTAVGIPAYPLVDANTAKNIMTDPLGGANRNPYPMTNVYVKNSTGTILA
QTSTVTPVAFGGCCSCHLSLASANGYPATAAGSFAYLGKMHGQNSSKIDF
NYLDPTGDGTSGPIRCSWCHWDPAMGESAAPGLANVWPNYVIMAGATFTR
ADIKVSQYSFSDVLHRFHSQSTKVLTQYDANVATNCYDCHPGNNVNCYRG
SHKAKTALWCVDCHGNLNQRTAAGQLAQPWKASTLPSCTAASAGANPAFA
CHANNTVNGTVYPTSPTLFGKFINGRGHKGSIKCQTCHGSAHAEAPSTMT
LDNTQLSTLQGSTSYSFPAGKDKTYALGVCVYCHPTKTSTWGVPPHL
>WP_216790523.1
MPQITTKVLSFAVLGALALALSGCGDANPQTKFDPAAGKHPANWLPTGHS
VAAEEDINGCAECHGDDLKGGISKVSCVQCHVEAPTAVHPVLWGQAAYAL
HPGYVQAHGSASCAVAECHGTDLLGGASAPSCGINCHGGGTAAAPQIHAW
GGASATTSADITGHIQWMANPFTHVNGHFNYASCRNEFCHGANLQGVWLS
GPACTKCHNSGAPAE
>WP_216790533.1
MKSKILILMMVPLMALLLVACANTKSGALIHPEAVTGTPNCTECHTDAYA
AMNHQAVDFFKKHSVFASNARRACASCHAESFCSDCHAHKEELKPNVKFS
EAVERNLPHRGDYMSQHRIDGKINPASCAKCHGRTNNERCLTCHK
>WP_216790701.1
MALRKYAGYAWNLISLVGMILAVTATGLIIGFLSYEGITGVEKPYLGLMT
YFLFPGMLIMGLILVPLGAYIVREKRRRHPDEVIPPFPRVDFNDAHKRHL
FLFFVVASIGFVLIVSVASLKGYEFTESTTFCGELCHQVMEPEHVAWANS
PHAKVKCVECHVGPGAAWYVKAKISGMRQLYAVAFHTYPETIETPIDNLR
PARDTCEHCHWPEKFYAGRQKVFYHYAPNEANTPREINMLINIGGTPKSE
HHRGIHWHIGQEVSYIALDRQRMNIPYIAVKEKDGSVTEYMDTEKPLSKD
DVAKAQKRVMDCLDCHNRPAHVYRSPGVEMDEAFAARRIDLGLPYLKKTA
VEILTRPYKNKEEAKATIAKELPEYYAKNYPQVAKDKAKELAHAVTVVQD
IYNRNFFPAMKITWNTYPNHIGHFYSPGCFRCHDGKHKTASGKVISKDCN
MCHTVLGQKQENIPAGTVVKEFVHPVDIGDELHKANCSDCHAAGGQDVPG
GEKHAKK
>WP_216790709.1
MKSHVWRPLVVVLAVIAVVLVARKFLVPADFGIGARGYMYGWHRPGNEQQ
WKEVKVKYKTAAFCKDCHRDKYDEIKESPHRNINCENCHGPALNHPDDPK
SLTIDRSRELCARCHTRLPYPNSSRGAMKGIDPKSHNVGLDCVTCHWPHD
PRKEGHKR
>WP_217299577.1
MQKVKFFAGWLACGIVLSAAPAMALDSKNEFAGSEACKKCHTEEYNSWKE
TFHSKIVQTKRAGILKDAVAKWRTDGKNAGPSVSNATGNPAKMDDVQYVV
GSRWKQRFLVKNEQTGNLQFLNKQFNRLTGQWENYGNKNDWDTNCVTCHT
TGYRILDVDEATGKTLKSEFVELGVGCESCHGPGMKHLKAVKRDKKSTIF
NPANFTVKEQSRVCGYCHVRLENQLYKTSQGTNREDLPAPNLGDSFTASD
DWTNWYPDKVVIPGVQPDQPFNKEYSGDLKGLFNNDDFAKANGIYEEAMY
HAEYQGFLQSNHYKSGMLSCITCHAPHAGKGRLRKVARDACHKCHDASYT
AEKYMPNTGKSADNYYIRSHTFSGTPRQPAKGTAAAAPTMRYE
>WP_217299713.1
MTYDQTNGKYISAYFGQTATSANPNLATLTNETQAYIPFPFSGLDGLKQS
ADLTALGNMNDCAECHVGGGGMEYIPKYIANGSIGSPLGTYAAGVVGGPL
SGGAYPGSAAPDPANRVPLRSAGLLDTVYTAFNYLIDVFGPKGDGKGATY
EPKYNNFAQSGVLEMDCLACHQQGYNWEARKHAVRALGFDASRVTGAGFG
TYSTGSTPSTTVTYDLSKLVAAEGGGYKLSTTEGAKILGVPASENCASCH
AATQKEKYQVEWKKRGDYWGASEVHGNIGCMGCHERNTLTATGEIDKTTV
GTSGIANNAAANKKLGLCDPAKGGDSGYDAQWNAMDKVAFKNCADCHLST
AGNGKTYGAPNPTAAHAAKGLTAIVAQKQFNASGQLVSNGVANASHLDII
DCTVCHSRKTDVQLPLYDANGVFRSYTSFHITGGAMVDGTGKDEEGRLAT
HDTVNVEREMYDNYSLYWNNGKLFLGSFLTSFFWRDMNTMLDANKDGRGP
GLDPILPTHIARINVANSDRNSLTHDGVVTGDEIAGHISTITAQLPAMIG
NPTEPPIIKLSALAVPFKWTHNVSPAAEALGQSCADCHSASSTFLNKKVV
VSPKTNFTYNAGQLVNYAKVNGSTQPTDMHPNVVNKAGNRSVAVPIFTPT
AAGNLSDDTQAVQRAAMIYEGTFTNINTGFSTTAITGSTRPAVGVANSPW
YDATNKSTGTAGWVTKLDVKETATGTVKSYTFANTDNTMTNVAALVAHMN
SVGFANNSHGYGFTITDGGSEQLVITPAAGYEVRVNPQTDVGPLGLSGAL
YAAQKLKGVNNLEYVGRGDWLTYFNNITAAGTGIGIDPVADIATVAGQAA
NGGSQIITVTQGATVNLVAADAASAGSFTYSWLLNSGASLPAGKSISYSF
PTTGLFTLTLNVVDEEGKFSTVNQQVNVVAADPVTVGTITVDAAKATTIP
LTISGPYTSVTFAWGDGSASTTSTDTSGSISKSHTYARYAKYAVADADPN
TAGNQAGYKWTTNIRVYNGSTLVSSKNVAVYNLQ
>WP_217299829.1
MARALGTKFVMITCVIGVLHGCDPITVHKISTTILDGAPSMPPADQYCQE
LTKKDAPGEHSAVQSTAGGIKKDMVSSHPPYKEARCYDCHDGSTDKGLIE
PPDRLCFVCHPDIKKKYFVHGPVATGACLQCHDPHSSREQALLKVEKKKL
CFVCHKEKRIAEAMHQKVVDNGMACTDCHDPHDGDVKYFLR
>WP_217300174.1
MKKVVVAAALVVFGAGAAFAADVITLPAKNGNVTFNHKKHQEALKDCKVC
HEKGPGKIEGFGKDWAHKTCKGCHSDKGAGPTKCADCHKK
>WP_217300351.1
MKSNILILLMMPLMACLLFACANTKSGALIHPEAVTGTPNCTECHTDAYA
AMNHQAVDFFKKHSVFASNARRACASCHAESFCSDCHAHKEELKPNVKFS
EAVERSLPHRGDYMSQHRIDGKINPASCAKCHGRTNNERCLTCHK
>WP_217300352.1
MIGRNLRYLVALVVCVLLPLAGCSGGGSTTKITSKGTEVTVGGKVDVAKA
AAKTAFLSSTSAGAVNHVFVYNAQDGAQLGTATLGSDGSFSGLTFTLPAA
KTVLVFKAIVAQGTFRSLVPVDLSNPPTAGGISASNPISIVISQQSTDIA
TATSAMLGLSGQLGDANQTLASVGKTYTDCATQVVNAGGSVLAYTSTGLQ
LSGTLSNSNMLPARAASTLTYDDLNNTQLDGRVISAYIPGNNPIVNFTVV
NKATGKGISGLKTFALHVAQLKPETAGSNSYWLNYILSGTNPRPSSDAVS
TYNSTTGALATQGYTIIDHGDGSYTAIFGKNVKTVATVPYDGNLIHRIGI
SVRSVAVPGVVGKTPGAYAGPINPQTNAATANFAVRGVTNLIYDFIPATG
EMYTVNGAQAYARDIVTADACNQCHDKLGFSGGHFASRPDTKLCVMCHTP
QNIVGTDQTTNGDFTSFIHKIHMGEELSPAETILGVSTAEVTYPQDVRNC
AMCHKGVDGNNWKTKPTIKACGSCHSTVDFASHMGGQTNDSSCAGCHAGT
TSTAEIATAHLPVQDPDPNAPELGGTNTHTYAGYLPAAGVAVPGAAVVTW
DVKSVARDTNKHPSITFRFVKDGTPVVFNTYAAGSVTELMNGFTGSPSVY
FAFAVPQDGVTAPADFNATASAWIKNVWNGTTATSTMTGPDTNGYYTITI
NNVIVPDTAKMLTGGIGYTYGSATTPLTQTDLSALTVPATLKTKWAYNAG
TNVGGLMVVTPNVWKVATNYSARRTIVSNAKCNACHVALGIAPTFHSGQR
NDAPTCVFCHNVNRVNSGWGVNAKDAIHAIHAGAKRTNKFSWEVSAGDKY
WEISYPGYLRDCEQCHVAGTYDFSASASSSAVANLLPTTVATGNIPASVP
AIVTGSEAVPGTYYAPQLAPFASAALGSGFSFSGAAGTYTDAAGTTLIIS
PISAACYSCHDTAQAKAHMVANGGSIYEARSTALLKSETCLVCHGTAQNT
LNTTVPTIKAVHRWW
>WP_217300355.1
MPQITTKVLSFAVLGVLALALSGCGDANPQASFDPAAGKHPANWLPAGHS
AAAEEDVNGCTECHGEDLTGGIAKVSCLTCHIGGATSAHPVLWGGLAYAL
HGGYVRTNGTASCATILCHGTALSGVTDSGPTCTNCHMAGTAQAPQIHQW
GGVGATTAANIAGHVNYFETATRISFTTCRNAVCHGATLAGVFASGPSCI
KLGCHGSGNPLPAEN
>WP_217300357.1
MIGRNLRYLVALLVCVLLPMAGCSGGGSTTKRTEKGTEVTVSGKVDVAKA
AKVVFLSSTSAGAVNNVFVYNALDGAQLGTAAIGTDGSFSNLTFTLPATK
TILVFKAVVAQGTFRTVVPIDLSNPPAAGAITGSNPISIVISQDSTNRTV
LLSQLLGLTGILGDANQTLASVSKTYTDAASLWVNNGGQQLAYSSNGLAL
SGKFSSAALLPAQDANTLGAEDLNNTTLDGSISSVSIPGNKPIVSFTVTN
KDTGKGIRGLKAFNLVIAQLQPGTSGSPDQWLSYMVTATSRPTTDSGYTV
IDNGDGSYTVIFGKDIKAGTGGMVTYDANLTHRLMVGVRSTPSIAQLNDG
STLSNFYNEKYFVSTFVPATPDVAPTVMKDMVTTAACNECHGKIGVTTPH
GGRGDARYCLMCHTSQRAIGRTNVASTSGAFPAITTDASGAITSAPTYIA
DGEVSGEFVTLIHKIHMGNKLTKTNYNYAGVLFNEVVYPKDVRNCRQCHK
GDNADQLALAPQANNWKTKPSRKACGACHDGVNFATGAGHAAGAQASDAN
CVGCHADADLLHQTEIATPNNPNTPAGLTNFYYEVASATVDGSNNLSIKF
RIQKNTGSLTAAKTNVVFDGNSTNPLVGYTGGPSFLLAYFKDTPNQPAAL
YSGDYNNLGVKAAQPKSVTIASLVGGTTGTLGTPDSSGYYTAVVNAASAF
PAGSTMRAVGLQGYFTQSAGTGGIATATARHALSSVKTVTGDTPRRVVID
PAKCANCHEWFEGHGGNRVIGKDTVGEAICALCHVPNLSTSGRGAQQSLI
QFIVANPVGTSLGAVTNFLTNTAFTGTISQEAKDAMTELVATLGSDPTQY
PEASNNFKDMIHGVHAGNNSLVVGIPLAFVRDRGTSGDFDFNFEEIAFPG
VLKDCRACHKDTLTSSGAVDASKATYTSIGAKVQPSTWQTTTGVALTLQT
AVATGNNVTQVDADRKSVPNLQDKVNSPFTATCRACHSRPNALAHFATMG
GQVNVDRSAVNPAGEACITCHGTTGPNAIWNVHRFSVVGDD
>WP_217300463.1
MKMLRGCVAMAVAGLALVGSGCSPKKIELSEVRPAIADGTVDPAEWGKLY
PKQYQLWKQTSEPTPAGKSRYKRGWDVGEANPDKIDEYPFLGLLYNGWAF
GTEYKEPRGHFYMVQDQLDVDPGRYKAGGSCLTCKTPYAPTLQRQLGRDY
FAKPYQEIRGKIPKADQTLGVACIDCHDNRDLSLKISRGFTLGKGLEKLG
VDQSKLTRQDLRTLACAQCHVTYSIPKDADMKSTDVFFPWDGSKWGGITI
ENIIKKLRSNKPSGEWTQSVTGFKLAFIRHPEFELFSNNSVHWQAGVTCA
DCHMPATDVAGQKVSDHRIMSPLKNDLKACKQCHDDSPEQMRAKIFAIQD
RVMSQFIRSGYATATDAKLFEMAHKARAFGKELDQGLYAKAKDHYEEAFY
RVVFIGAENSVGFHNPDEAQRVLGDALNHAAAAERLLREMLTKAGVDVPA
KVDLELAKYLNNRGVKKLMFKPEDEIKDPLAGK
>WP_236026675.1
MTAAGPDTGPEKAPGKGGTPRGVPLWANAAAAGVLLCAALAGMVYLGRLY
PVGLGPRQPIPFSHRVHAGIKQIGCFMCHDSATRSSRAGIPPLQTCLLCH
ARIIRTYPYIARLRELAARNQPVVWQRVNWVPEFVYFDHSMHLRRGVDCG
HCHGDIRQMDRVAGAVKFEMGFCIQCHRDNRVTHDCFVCHR
>WP_236027047.1
MNVQASLAAALLFALAAPAFAGKAGIGWQETIVAKSGKAKTIAELAKMYD
SSSCVECHQEQHDQAQKSIHSRSLFGTARTAMTIMTTIENGLMEEPYSGV
KSPKDVKVEHLMGCAKCHLPQLADAEDSVAQELVATLYGWKEARAKKDKE
GAKKLEEKLKSVSINCLVCHNRNAITHKWQDGYPKAGVVYGSKEGDHPSD
KFPKMAKSPIMDQAIQCGQCHGLGPNLELDEPTQCCTSYGSYLWAYKAEV
GQENCQECHMKNSKLGHNIQSYREPAMTDKAVEFKAEAFGYHWRDGAQIK
PKAVVKVEMVNRAGHSIPDG
>WP_239027539.1
MSRWGGQRRVRRGGRRAMLISLVGMVVGLAGCGSTGHRMMTIFFNEVPAF
PGSDEYCSDYGSGKTPTGSKEQQKDVTLVLHLPYKEKRCPDCHSQEKDVN
DGLVAPRNKLCFKCHPEIAKHPRVHGPVADGDCLACHLPHSSSNPALLIT
SRDRICAECHTEQRLAATMHERLSRKGMVCVDCHDPHSSSSKIFLK
>WP_239027544.1
MAPVELTPAGDFGWLKKNYRWRGENGRMEESQGQRHGHNIVAADYGYTAD
SKITMAPGGNYPSQKLSCTSCHDPHGNYRRAADGTISNAGLPIIASGSYT
TSPEPGPNGTVSTYRMLAGKGYQDKGGAGLEFRADPPAAIAPVSYNRDES
VNDTRVAYGAGMSEWCSNCHDRMHADNSGRASQHPSGKNARLGAESASNY
NSYVASGNLNGSMTTAYNSLVPFEMGTDDYQTLKATANSNGSNRSGANMD
SNVMCLSCHRAHASGFDSMTRWNVSATFIVYNGAYPGTDNGAPESIAQGR
TSGEVKKAMYGKKALSFASYQRSLCNKCHAKD
>WP_239027545.1
MKKGDCTGCHNPHTSDFKKLLSAEPKKICSTCHPSVAPKDAKSVHKVVAD
GECLKCHDPHSSMVKNNLLKPGNELCLDCHKSLSGRIAKAKVQHAPVKKD
CLICHAPHGSAKEASLLKERITALCAGCHKTDQPIFVKKHMNYPVANSNC
VYCHDPHGSDRKGILYNNVHKPVSAMMCNQCHEEATSPNALKTKREGAEL
CKGCHNEMYNTAFGKNRIHSPLLTKQACLSCHNPHAGKEKGLLREAPIQL
CGKCHADTIKRQEMSVTKHEPVKGGECAACHDPHASNAPLLMKQESVVDG
CGTCHDWMKHSTHPIGDKFKDPRNKNRNLDCLSCHRSHGTEFKGMLPFKT
VTDLCVQCHEKFRR
>WP_239027546.1
MKFAKKECSDCHKKFEDKYASVKYSHSMVKDKKCEDCHLRHGIVPQLILK
KDGNALCTGCHAPDKIGLDKPKVHTPIKTGKCTTCHNPHGSDAKFFLKGA
GNEACYQCHKKAAFEKKVVHKPLQEKGCRACHVAHSSVYANLLTSEEPAL
CLGCHDKGGGAFKKAHGNYAVEQKKCTMCHDPHSAEQAKLLKVSAHPPIS
GGGCDGCHSPASSPKPFEVTAKKAELCKQCHDMAALTGGGMVEHLPFKDG
NCLMCHDPHAAQASKLLVQEGNKLCLTCHKQLSGPMTSKHAAVSQGKGCL
SCHKAHASTKKKLLIAEGADLCYSCHAKVKDAMKSKEVHPPFAGGECVSC
HDPHGSNFPGMLKDRMDNVCFGCHSDAESNFKKNYTHKPVLDATCGACHK
AHSSDNKKLLSAQGSKLCVKCHSELMKPVNPGTNHVPFAEGECLSCHDAH
ASNIRGMVIKNEAVLCATCHSDLNKNAKDAKSTHAPYADGDCTKCHSPHK
AKLNKLLLAQSPDLCFNCHKAVKTKVNTEKPHSPAQKDCSTCHLPHLSKE
KKLIVEPLQTMCAECHEPGKPGFIKAHLGIKASDMDCMTCHDPHGSKDPK
FFKSVVHPPFAGRTCDDCHIKQ
>WP_239027547.1
MKTSWVSAIFPVMCALATMTLVQPRALAFHSGGAGECEGCHSMHGSKDGV
VQIGGGASLLKGSDASSTCLLCHQANGDSGPTTYHVSTPDGEIPPGTPPK
QLSPGGDFAWLKKSFSWYADMTSPMSQSLGERHGHNIVAQDFNYQPEMTN
ITAPGGSYPSQALSCISCHDPHGRYRRNLDGSVSTSGAPIKASGSFLTSP
EPDAAASVGTYRLLAGSGYYTKALGAGQAFIYGPPAVLAPLVANRSEDTT
QTRIAYGAGISDWCRNCHTDKIHNGTVSFQHPTSGVATGTSSGVLGPDMV
NYYDSYVKTGDLTGTAGTAYLSLVPFEIGTNNYATLRTILSVTPTKGPDT
ADGTPAVMCLSCHRAHASGWDGAVRWNSKSTQIEYAGKYSQEGQLYQPYG
QGRSEAEARQAYYQIPATFFAPNQQPLCYKCHVTLPQ
>WP_239027575.1
MLQRRVALVLATAVAFATLAGTTHAASPVFDVNRDFYPYYPSLIKWDKST
LDFTPPSVCQGCHEKQYKEWTGSVHQLAFQDPVYQGELNKAVKAVGHEIS
RQCEGCHSPAGVVTGEIKGPGNAGLSEMALAGVSCDICHSVSGTTHWQTP
SHEPENGSFILAPGAETKDGPRFVKRGPFTPGAECGGGFHDCVESPLHLQ
ADLCASCHQVYHYDAHFPLEATYLEWKHGPYAQRGILCQDCHMVETQAFL
KAADQFAKPQRGEYRHFFNGANYLLSYLAAGAARKAGNQEQAESSMKQYA
MAVDRLKSAASVEIIPNYHKGELTELQVRVKNLRAGHNLPTSLTNVRQMW
LEIVAKDEAGRTILNSGQAGPDGSLPANARLFNSDGIGEDFHFAVDPWVV
TSFSRHDTIPPRGYKDVHYGVPPLKGVKKLNVEVKLRYRQADQKLAEALL
KAVPKDIDLKKTYGLTAVPPLPVVDMAVQKVAITPRQPGR
>WP_239027594.1
MKPADLQKMSLLAKLAFCAWAIAGLIAQASAWGFSYGDQTASNQACLSCH
GKTGEVPKGSFVDPQRFTLTAHASIGCAACHATVPSNHPDGTKVPKADCR
DCHSGISDEYAKGLHAAKTACNGCHNPHLVQNPKDVSGQEINVICSNCHN
SLEMTAKHGEWLPQSELHLRMLPCITCHTGAKDYYISMYIVKSKGDSRFG
KQEVVEYAELKAMAGGRPIVSLIDTNRDNYVSLEELRVFNRSQKSLRLYG
MMTPSTVSHKFEILDSRRNCSFCHTSGSGLMQTSFIAVPDEKGSFLRVPV
EKGAVLDALYAAPDFYMMGSTKNANLNNVGLAIICCGLIMPVGHGFVRFL
TRKNRKQKEHQS
>WP_239027634.1
MKKSTLSLVIAALILVASTAFAAKMATVDIPVKADLYATAPAALTPQQCA
QCHTGAFNGLKNAGGKHRFDCQACHTVIHAYNPKKANYDEVMPKCASCHT
DIHGPANKDCASCHNNPHTPRKVAMTQRLATTCATCHAEEKAELVKFPSK
HTNVSCDRCHTSHGYKPSCFMCHKPHFKDQPIEACAKCHSVHKPKQVTYQ
GTDWNQTCASCHSKVYAKLSNSKARHSKVACASCHKAKHGYIPQCTECHK
APHPQSILTRFPNCLGCHLDVHDLPSMK
>WP_239027650.1
MLKSLGAEAMYLDPAQVDREVNMPGVTCVDCHLGAANEKDKENAHRGMLR
PFLVGVGPRVKGEALSRQAAGAVKALVPRSSDMEALTPEGDPAKLAGLGI
KAVAGIHWQDRDPKTFAFSPDIARKTCGRCHAQEVQDYASSEMGLLKHQR
SFRKWSEQLPGPQNCGMWFGQNYDNLRSQTAVPYSEAQNDASNRACNMCH
PGCNDCHYKPHAGTGSHSFGIPDTTSCYGGRRGTICHAGPMDRRRGAGYF
RGDYSFPPNLPQEAHFKAGITCIDCHKPQHHQFGHLGSPQARAACANCHA
EIVKAVQSSAHAKVDCATCHVTVVGAYQYTFWGPGVTFGVETPYGKHKEY
YGTRDLPTVIKNADGRWIGVKPYPMAVMNQTAELAPTGLMFREISKRRVP
GNPSIGEPAFFEAVRGARDVNDAYIGVGTRSDLPSRNKAILWVQMDKMSH
ALGKPRGCATCHDSPTQVGRSEWNYFEKSDVKKPFKGSYKVLADKDGLRF
TEQVWEKPEPAGNRKLEDFAPFTLLPASAWDVKGINFSLPYDKKKTDAAR
KELDLFLAELAGRKDAEGARLRGIAYHNLELAKSMLQKR
>WP_216497110.1
MKMTPAFLIVGALMVFWASTFIIVGIPSMTMKDYPSDIWRPLSPLEREGH
RLYVKNGCSYCHSLFIRVSDWDVGAERIARAGDYAGIEPAILGSERTGPD
LSQEGGEHSDDWNIAHFTNPRYTTPVSLMPAWDFLTGHEIAALAAYVQAL
GGKDADLRQKRQHDWKRQALAAYAEGVDRNIEWLHAQVPEVWRRMPNPYP
ATEAALQRGKRIYQQLCINCHSPVGDGNGPAQPFLGPPPLNFTILRRHLV
ENRYIGGIFYYQIMNGITGTAMPYFKKHLESEKIWDLANYLAVSFVGYTD
ANTEPRGIDASYEGDWQNRYRPPAVNGSP
>WP_216499482.1
MTGKTARLIFWVGTLTSAAIFLWQTYDFHMQTPKFTHTDKLTEQVVAGKK
VWHKYNCNDCHTILGFGGYYAPDMTKAFYRLGENNIASIVQHPEVMYKNS
FRKMPHLGVSETETTQLVTFLRWVGEIENRHWPPQDEKFVEAYKLRESQP
QKLDKVHLVLQACGGCHTFENQGRNVGGDLTAIANRITYDRQTLINYMIN
PQSVRPGVTMPPQDVSPQTAGIIADFVLSLKSNKEVSK
>WP_216499488.1
MIEKKPIIFLLLATLTILVGTVITMVLPFRWINDPKLAIASVKPYTPLQL
EGRDIYIREGCNNCHTQTVRPLLSDTERYGEYSKSGEFVYDQPFLWGSRR
NGPDLARIGGKYPDAWHVKHMKDPRSMVPRSNMPSYDFLNRPLDTSLSEK
KMKALKFPYTPADIQALQGKSEMDAIIAYMQKVGNDIPWRKTGKAEVLGE
LKNPFQGNMSVLPEGQKLYAEHCAQCHGIELKGEVGPDLRDLDQPDAKVF
TSVYGGIAAGGMPSFGDTLGKERTWKVVTYLKSVHRK
>WP_216789791.1
MKRMHLFLLVPLCLCNSAFAADDLMSRANKLFNPIPTKAPPLKGNPATAA
KLDLGAKLFFDPRLSSSQLISCNTCHNVGLAGADLQETSTGHGWQKGPRN
SPTVFNAVFDVAQFWDGRAKDLQTQAKGPVQAAVEMNSNPELVVKTLKSI
PGYAPLFKAAFPRAADPVSFDNMARAIEVFEATLLTPDSPFDRFLKGDAA
ALNAREKRGLRIFMDKGCAPCHAGTNVGGVGYYPFGVREAPATEIRPSGD
TGRFMVTNTESDRYVFKAPSLRNVAVTQPYFHSGKVWKLYDAVVVMSSAQ
LGVKLKEGEVEDTVAFLKTLTGRQPRLHYPLLPPSSDDTPHPQLK
>WP_216791327.1
MPLSPLTPIRFILAIMLVIPLSGTARADGGKELFDKHCASCHTIGGGDGG
GPDLKGVGAKHPAEWLVKIITDPGKLTAEKDPAQAELVKKYGFEMPNLGV
SRGDAEKIVAFLGGGAPAPAGADKAAPAATAPAQAEAPHQPAEVVVTKEL
LATGRDLFTGKQRFAKGGAPCVSCHRFAYPGIYGGALAADLTDLYGKMGE
NGVRGVLKSLSFPVMKKIYAERPLTDEESTALIALFKDAAARKHAASDPY
PAAGLGFFALCLIAVLLFKRRTK
>WP_199390674.1
MKKTLLVLSLLLVAPAAYGFECNVCHSKNPAMVKMHKALKGRNCFDCHKM
GEKLMGKGIPKDKAAQIKRRETEEICFECHKK
>WP_216500444.1
MKSKILILLMMPLMACLLFACANTKSGALIHPEAVTGTPNCTECHTDAYA
AMNHQAVDFFKKHSVFASNARRACASCHAESFCSDCHAHKEELKPNVKFS
EAVERNLPHRGDYMSQHRIDGKINPASCAKCHGRTNNERCLTCHK
>WP_216511948.1
MKSKILILLMVPLMALLLVACANTKSGALIHPEAVTGTPNCTECHTDAYA
AMNHQAVDFFKKHSVFASNARRACASCHAESFCSDCHAHKEELKPNVKFS
EAVERNLPHRGDYMSQHRIDGKINPASCAKCHGRTNNERCLTCHK
>WP_217285672.1
MKSHVWRPLVVVLVVIALVLVARKFLVPADFGVGARGYMYGWHRAGNEQQ
WKDVKVKYKTAAFCKDCHPDKYDEMKESPHRNINCENCHGPALNHPDDPR
SLTIDRSRELCARCHTRLPYPNSGRGVMKGIDPTTHNVGLDCVTCHWPHD
PRKEGHKR
>WP_217285816.1
MLLKSLVFLILTTLLAAGCGGGSANNETGVSKLAQSQKCMSSDCHARSES
PGTKALIVQEWMNSTHNLNNGAGCADCHEPHPGHPESCSKCHGGGSGVAT
KNPDAVGKCNKCHGLAHPDDIQMRLAPQHYGNTTDTGASRASYVSSNYVG
NCRKCHNPHDPTTAMSANAEWAQSGHGDVLSGARTRYDFKTRGSYEPVNL
TFQYYCVRCHTSTGYVNFVTSGFTDLKPFAGPGFAVVQNYPVKVAAGLLQ
PADTPSPDKSREVTACNVCHDNGEGRAYSWATRAVPAYNGYYNFSSANSS
PTVKLNNKVIAYPNVTDSNVCVPCHSGRGIGSMIYDAVAAGMDFSNTNAP
GAHDRAAALLTLRTGGYEFTGRSYVPARFLHGKIGVANEHGTGYDGPCVT
CHMKTPSPHGFLPVEKDGAGRISSIVSTACAHCHTGDPVQMTAAVLQEEK
DGYAAALAMLNVLKTDSTLPTNTLNPARSKVRPLANKNSDYNAAFPGGGA
NTMGAFFNSSLLQNDPGAFAHNHLYTKRLIYDSIDWLSNGVLDNDVEAAI
NNATLAVDDRTGKVSLSNPLRAGVYFVPAQLPTVPYAALLDPVKAAAIHY
LMGGPGGARP
>WP_217285841.1
MKKTAYVMMMGVMLTFLYACANTNSVARVHPEEVKGLPRCAECHTDQWTA
LSHQTQDFYLKHKIYAAQQRDVCNTCHKESFCVRCHAHKEEIKPSDKYKD
RPELSLPHRGDYLSRHRVEGRINPASCLKCHGRQNNERCKTCHK
>WP_217285846.1
MIGRNLRYLVALLVCVLLPLAGCSGGGSSTKRTEKGTEVTVSGKVDVAKA
AAKSVFLSSTSAGALNNVFVYNALDGAQLGTAAIGTDGSFSNLTFNLPAT
KTILVFKAVVAQGTFRTVVPIDLSNPPAAGAVTGSNPISIVISQDSTNRT
ILESQLLGLTGILGDANQTLASVSKTYTDAASLWVNNGGQALAYSTNGLA
LSGKFSSAALLPAQDANTLGAEDLDNTTLDGSISSVSIPGSKPIVSFTVI
NKDTGKGIRGLKAFNLVIAQLQPGTSGSPDQWLSYMVTATSRPTTDTGYT
VIDNGDGSYTVIFGKDIKAGTGGMVTYNANLTHRLMVGVRSTPSIAQLND
GSTLSNFYNEKYFVATFVPATPDVAPTVVKDMITTAACNECHGKIGVTTP
HGGRGDARYCLMCHTSQRAIGRTNVASTSGAFPAITTDASGAITSASTYI
ADGEVAGEFVTMIHKIHMGNKLTKTNYNYAGVLFNEVILPKDVRNCRQCH
KGDNADQLALAPQANNWKTKPSRKACGACHDGVNFATGAGHAAGAQASDA
NCVGCHADADLLHQTEIATPNNPNTPAGLTNFYYEVASATVDAVTNNLSI
KFRIQKNTGSLTAAKTNVVFDGNSTNPLVGYTGGPSFLLAYFKDTANQPA
SLYSGDYNNLGVKAAQPKSVSIASLVGGTTGTLGTPDSSGYYTVTVNSAS
AFPVGATMRAVGLQGYFTQAAGTGGIAANTARHALSSVKTVTGDTVRRVV
IDSAKCANCHEWFEGHGGNRVIGKDTVGEAICALCHVPNLSTSGRGAQQS
LIQFIVANPVGTSLAAVTNFLTGSAFTGTISQESKDAMTELVAALGNDPT
QYPEASNNFKDMVHGIHAGNNSLVVGIPLAFVRDRGTSGDFDFNFEEVTF
PGVLKDCRACHKDTLTSSGAVDASKATYTRIGDKVQPSTWQTTTGVALTL
QTAAGVGNNVTQVDADRKSLPNLQDKVNSPFTATCRACHSRPNALAHFAT
MGGQVNVNRSAVNPAGEACITCHGTTGPNAIWNAHRFSVVGDD
>WP_217285848.1
MPQITTKVLSFAVLGALALALSGCGDANPQASFDPAAGKHPANWLPAGHS
VAAEEDINGCVECHGDNLKGGIAKVSCMKDPVSGTGCHAGSATSVHPVLW
GGLAYALHAGYVETNGNASCKVAECHGPALTGVTGSGPACTTCHMDGTAE
APQIHQWGGVGASTAANIAGHVNYFETAPRISFTTCRNAVCHGTTLAGAF
ASGPSCIKNGCHGSGNPLPAEN
>WP_217285851.1
MIGRNLRYLVALVVCVLLPLAGCSGGGSTTKITSKGTEVTVGGKVDVAKA
AAKTAFLSSTSAGAVNHVFVYNAQDGAQLGTATLGSDGSFSGLTFTLPAA
KTVLVFKAIVAQGTFRSLVPVDLSNPPTAGGISASNPISIVISQQSTDIT
AATSAMLGLSGQLGDANQTLASVGKTYTDCATQVVNAGGSVLAYTSTGLQ
LSGTLSNSNMLPARAASTLTYDDLNNTQLDGRVISAYIPGNNPIVNFTVV
NKATGKGISGLKTFALHVAQLKPETAGSNSYWLNYILSGTNPRPSSDAVS
TFNSTTGALATQGYTIIDHGDGSYTAIFGKNVKTVATVPYDGNLIHRIGI
SVRSVAVPGVVGKTPGAYAGPINPQTNAATANFAVRGVTNLIYDFIPATG
EMYTVNGAQAYARDIVTADACNQCHDKLGFSGGHFASRPDTKLCVMCHTP
QNIVGTDQSTNGDFTPFIHKIHMGEELSPAETILGVSTAEVTYPQDVRNC
AMCHKGVDGNNWKTKPTMKACGSCHSTFDFASHMGGQTNDSSCAGCHAGT
TSTAEIATAHLPVQDPDPAAPELGGTNTHTYAGYLPAAGVTVPGAAVITW
DVKSVQRDTNKNPSITFRFLKNGQPVVFNTYAAGSVTELMTGFTGSPSVY
FAFAVPQDGVTAPADFNATASAYIKNVWNGTIPGTTATLSAIDTNGYYTI
TIKNVIVPDTAKMLTGGVGYTYGSAATPLTQTDLSTLTVPAALKTKWAYN
AGTNVGGLMVVTPNVWKTATNYSARRTIVSNAKCNACHVALGIAPTFHSG
QRNDAPTCVFCHNVNRVNSGWGVNAKDAIHAIHAGAKRTNKYSWEVSAGD
KYWEISYPGYLRDCEQCHVAGTYDFSASASSSAVANLLPTTVATGNVPAS
VPAIVTGTETVPGTFFAPQLAPFAGQALGSGFSFSGAAGTYTDAAGTTLI
ISPISAACYSCHDTAQAKAHMVANGGSIYEARSTALLKSETCLVCHGTAQ
NTLNTTVPTIKAVHRWW
>WP_217285948.1
MSKKSVTAAVLGLALAATTALAAGVHPGKESIEKSGYKGPETCEECHPGS
AKGFLDTVHWKHASKVTNVEGIDPKQEYGMKNRIYVMCNGNDIVNNLKEI
PKSPVTGKSKFSGCNTCHPGNHLSDVGSTGAAAQAAVDCLVCHSTDYDFR
QRKPFKNEKGEVVMGQDRSTKAALAIGKPTVKNCMVCHEAAGGGVIVKRG
FTFTKDTDAHAAKGMVCVDCHKAKNHKMPTGHDPNNWANDGVFVSCADAS
CHGAKPHKDADLNRHCARIACQTCHIPRTGGAFAKDFTVWEQTPDKFYEP
TTLKKEANETTPVYAWYNGTVKNVPHFIGPKGSKKDGKSKITPFKVFQGK
AYYNKQTGELLSMDFAQPMSDGDTRAGVLSAAKTLGLKNPEKIAKEAVPG
WQTIYFGSNHLVTKTKALYCANCHAPNGVLNFKELGYTDKDIAKLTSPEL
FMEKLAKKQKEEW
>WP_217285982.1
MKRSAIAAAALAVMMMAAQAMAVSAGKSVEWPTSMGKVTFKGDDHAGKGL
KCNECHTKIFKMKKGSTTMKMADINAGKYCGECHNGKKAFKPAGNCAKCH
KK
>WP_217286018.1
MRFRPAFIVLAALAVGSSAAYALELKDITYQTDGGGKVVFSHNKHLKKKA
EKSPNVSCKACHENPRAAKTRYTMADMEKGKSCGKCHNGKKAFSVAKCTA
CHQVKNITFKVKETGPVLFSHNKHLKTMQCNACHNTLYKTGPNKTVSMAE
MEKGKSCGACHNGKKAFSVAKCDGCHPSPKQVVFKVKETGPTVFSHSKHV
EIYSCSSCHTRLFPLGSGRAVTMAAMEKGKSCGACHNAKEAFAVSQCEKC
HPVQEIRFKVADVGDVKFSHSNHLGMYKCKDCHSGTFPTRRGGKPVSMDE
MKKAKSCGACHDGKAAFTVNGNCDSCHMHG
>WP_217286029.1
MSSYKHFIVAALSISAISVSSPAALQCAPVPDSVTLNPNGKLYSPFTFNH
AKHIQSIKECADCHHHTTGTLVLAPNCARCHQNSSPTAVVSCKGCHLAAP
FSPETLAAKRADKQRYHLDKMGLKGAMHQNCIGCHNKLGNGPTGCQDCHP
RTKEGAAFYSTNRKGAKPAHAEEE
>WP_217286108.1
MRVAKLFNLVSALALFAFVGTAAAADPAQPTAVLSNTDCVKCHEQPPKDI
AAAGGKHKTEVTCQDCHVGHPPKVKKPIPQCSQCHEGKPHYKLQGCLGCH
SNPHTPKNIKFGNNVTDPCLTCHTGQIEQLRSFKSKHTALNCSFCHNVHG
RIPACTQCHKPHANDMTAKDCSVCHQAHKPADVTYKSDTPSKMCAACHSK
AFKLLTSSTAKHSKLACVYCHQAKHKMVPQCTQCHVKPHPAAIMAKFPKC
GECHSIAHDLNRWGDAAAPAAAPAKPAAAPAKPAAAPAKPAKPAKK
>WP_217286406.1
MKKSVLVGGVLLASFYGTAFGATLSVQTATNKLNYGQSSVVTVKANAENG
TTRVTTGSIRYANVTIKNPSGTTLLNGVAMSKDPYTGFAYYNYTLSSSAP
KGTYTATVSFTDTSGNTGTGSTTFKVQLPVPSHVSYVTSYNGPATCITSA
CHATQASAMFGSVHYQWTGDNQKAIELAASGSKASKLGGINNFCIQPDMN
WLTIFQKTDGTTGPGGCAVCHAGNGLKPSTTSSQAQLENIDCLMCHGNGY
SRKVVQNLDGTFSMVPADGLNVLSIAQNVIRPNRTACMRCHEKSGGGDNY
KRGDIESTNKTCTKAYDVHMGTDGQNFNCQECHRTTSHKMAGRGSDMRAL
DTTAPLSCENCHSRIPHRSTNVSYTDLNRHSDKVNCSVCHVPTFAKTIPT
DMNRDWSVMEIDTAKALWDPTMIKATNVMPTYAWFNGFSHFYKFKDPASL
DARGVQVISKPDGAFEDPAGKFSKLFPFKLHQGSQPMETTTKQLLPVKNK
YAFETGDITTAIQLGAAAQGMTYNAHTFVPTEQYEGIFHGVGPKTTAVSC
ANGGCHPQVTTGANRIPFSTLGYTRRGTTAQMCDVCHGAKTYTSFTSLHS
NHRDRKNCAACHGTGYPLKEAVSTLCDNCHSLKSFTTANDVHSRHVQGKG
YDCSNCHTFSAGMTGGHVEEH
>WP_217286466.1
MSLSFKEAALVAFAAALFIMGVVTAPAAPPPQLDPLSKECIGCHDGAAGP
DVRVDLRNNPTGRGSHVHSFDGEHPIGMIYQSYVDTKPGYKPISVQERNM
IMVNGAVGCLTCHDPLNPAKGHLIKSDKNSALCLTCHDK
>WP_217286602.1
MTPSTGKDLKTGNGEQPQRAWRPLWANVVAAGVILCAAAAALIYLDRLYP
VGLGPRQPIPFSHRVHAGIKHISCFMCHDSVTRSSRAGIPPLQTCLLCHA
RIIRTYPYIARLREQAARNQPVVWQRVNWLPEFVYFDHSMHLRRGVDCSH
CHGDVRQMDRVAGAVKFEMGFCIQCHRDNRVTHDCFVCHR
>WP_217286721.1
MKKVIVAAALVVFGAGAALAADVVTLPAKNGNVTFNHKKHQEALKDCKVC
HEKGPGKIEGFGKDWAHKTCKGCHSDKGAGPTKCADCHKK
>WP_217286745.1
MKRLTVQASLAAALLLGVLAVPAFAGKAGIGWQDTIAAKSGKAKTLAELA
MMYDSSSCVECHQEQHDQASKSIHSRSLFGTARTAMTIMTTIENGLMEEP
YSGVKSAKDVKVEHLMGCAKCHLPQLADAEDSVAQELVTTLYGWKEARAK
KDKEGAKKFEEKLKSVSINCLVCHNRNAITHKWQDGYPKAGVVYGSKDGD
HPSDKFPKMAKSPIMDQAIQCGQCHGLGPNLELDEPTQCCTSYGSYLWAY
KAEVGQENCQDCHMKNSKLGHNIQSYRDAAMSDKAVEFKAEAFGYYWRDG
AKIRPRAVVKVEMLNKAGHSIPDG
>WP_217287163.1
MLRKTLAVLAATAVISGALSWAATSFQLQTKLNNSGGTLQIRNNPVQTVS
GTVVYTNFTTAELVPVKVTANPGYKITSLTKTGVAQVIGNYTTHYTTTFK
KADGSPQSLIAGFTAQKYTVTGTAYGPGGITPASTQVTYNGTAVFTATPN
ANSVLTAVSGGTATTLSGGAISFPYLGQANITARNVTGPAAVTASFSAVG
ISAGENQTGMVATKVTLRGSMQGGGTFTWNQESGPAVTLLQASTLNPDFV
PMVLGTYVFRATQYMNGVAVSTSTTQVKVVDSLIDSMRTDCNGCHSATGV
YPTPMAFTLWSSSNHKSLGVSCVSCHTTGAMPTPVNVSSVDSNTFVNLQA
SAGPVGDYFCAACHTDSIFSGYDRSMHKKMGVTCTSCHKGGAHQPEADPG
VCAGCHYNGLGIVPNHTVEIGRNVLCISCHNPHSSFAAVQGDLETLHYGN
MTTGAYPATYVTSRSACTDCHFSTVSNQAIRQAWYTSGHAKGSAPAYSTY
DFKTMNGCVQCHTTTGFVAYSTAKVTTAWGDSADKTKEMVTCRACHVDIV
AGALRTMAPSKPFANEPTYLNPAVGESNLCMTCHSGTNTGQVITDKLQSN
ADFTNLAFIPPHYAVSAATMYAKGGYHFPGRSYDLGATHSNLGFDNAKGP
CIMCHRNGTYGHSFRSGVSAICTNCHGANMPEEQRQLARDSFTSLLEVLR
AQLAAKGFIYMEKAPHFNERNWGSGQQGANVMGAAFNYALLVRELGSFGH
NPRYSKQLAMDSIDILDNGVIDDSVTTLAVPTLRDAGAISQAVADSVVAY
KARNLCITCHGGSASTPSPMATNQHATHITAVYGPGAYLGSEYTVCQACH
IGTTATHNNGSPDLKSGDGSLCMGCHAGQLVDWKTTARIECTVCHAQNAA
VLPNGTQAPFKAYFGTKGHGRFAVSNQCTVCHDRNATHITGTLGDSKRLL
MTNDNTLCASCHNNAAVVPARILNLGTHVTKDNMEIACRECHDTHGTGNL
SMIRGEIRGFNIAYTDRVNTLVETIYNRGLCQVCHTKTNYYRAGVPESSH
FTSGCLDCHTHTSAGGAFKPIGGGCDSCHGYPPAPKNTATGFGSYANWAN
ARFEDYSGGGGAHLVAAHISPFAKAEEGWTNCTVCHNGGATGLTPYHKMV
TPVKEHIENVTVLVDNSLRFANSFTIYTGAKLTSVPGANQTGSCFNIACH
MSPSARWSTER
>WP_217287164.1
MLSKYKGRCFLVLALLVLTLMQLSAGKAQAAPQYNYDCSFCHTMPPLDSG
TVKKDPNTGAVPGNHAGHATSAVNSCVTCHGNQVSSYAMGHRNKTIELAD
GMGYSRKIAAGFVNQTSVPPNPMGTCSTATCHSNGKGTLRATPAWGSAAL
TVPGGCSACHDVAPSTGNHPTAGTKHGNYYGLGTGSCVKCHTDHSVQAKP
FAHATSAGHRAIEVKFAGGGSFAANQCSNVYCHSNGRGTYTPPTWGGTLT
CAGCHGDATTNTLSGNHAKHVNNAAFLGTNYGCVECHSSTVTNDTTISSF
ANHVNQTKDVAGTRVGTPVSGTCSTSYCHSDGKGTMKSVTWTGSTALTCK
SCHGADAAPAFTSVAGEPNYTNAGADQPRANSHKNHVASAADCASCHADT
TANGTSIKAGGFHTNSTRDVKAGARSFTVVGNTCSAVSCHDGNGIVANVP
AVKWGASLGCSGCHGNSSTLTTNAHAAHVSTKGYTCDTCHAATVSGNTFF
VNKALHGDATVEVAGASVTTWGGTATKTCATSCHLSATPQWNVPASGACG
TCHTALSNTAGGLINSNAHTAHFTAAYGPGFNSTLTTSCSNCHTSNTAST
HADGTLQLAGGMNKIGTCSTCHSQSTNWTTGRVTCESCHSTAGGPLSVIG
GLTAPDKTLAATAGHGKAGVAQACSACHDNSSAHINGIAGDQKRLLGVLT
GAANQECNYCHTNAAKVTGAALNVKVHQATGLGAKCSDCHNAHGTTNAMM
VNGTINGTAVSFTGNNTFANGARTGVCQVCHTTTQYFTKAGQPQAAHVDS
TTNCLDCHAHNPATGLAFVPPGGCDACHGYPPAPRQTISAISFGVQGSWS
SARFEDYSGGGGAHIVAGHIKKDAKPSEGWANCLPCHKGSDASHARALPI
RTHVESVSVDIDPQFRFSGDALATYTSATLVSGGTNKSGSCFNVSCHFKP
TAKWSIER
>WP_217287165.1
MAGTKAEAAPQYNYGCDACHTMPPLDSANGRRIPATGAFKGNHGSHADSN
ALSCTKCHGSAVLVYQNGHRTADIKVSGNINGSATGSYSRAFLNQTSVPP
NPLGSCSNVNCHFERTSPEWGSAAYSSPADCNSCHGNSPSAGHPVSGSKH
GTYYGTGTSSCVKCHTDHTVAATPFAHATSVTHRGIAVSFNAAPNNGGSY
SGPTNDFLPSQTNTFGTCSGIYCHSDGTTKTGPFTVTTAPSWGNATLGCN
GCHGGPASLGSPIGTGKHQAHINNPGALGSNYGCVECHAKTAASDSAVAV
TANHVNTFVEYSGAKAGKNYSAGSCSNTYCHTSGKKGVAGVASTVEPGNP
SWSGAAMVCNGCHGVQPMGTAGVAFSSVAGEPNYVSSGLAAANSHQKHVG
AAGASTCNSCHAKTTTTGTSIVAGGQHIDGFINYTSGSASFGKKANKTCS
NISCHSGNGKVPVVADAQWGTSLGCNGCHGGPLALGSNVINTGAHPQHTN
QPSVIGDNMICAECHAKTVAVDTAIATPANHMNNFVDYSGVKAGKSSTLV
SGSCSATYCHTSGKKGQAGMVATVEPANPSWSGPAMGCSGCHGAKAFGTA
GVAFTSVAGEPNYVSSGLTAANSHEKHVGAAGATTCANCHSKTTANGTAI
IAGSQHLDRLANYTSANGSFGKAASKSCSNITCHSGNGKVSGVFDAQWGT
ALGCNGCHGGPASLGTRKLASGKHAAHMDQANVLGDNLGCVECHSKTVSS
DSAVSTPLNHLNSFVDYSGVRAGRSTTYSGGTCSASYCHTSGKKGQSGMV
ATVEPAAPSWSGPAMGCNGCHGAKAMGTAGVAFNSVAGEPNYVSSGLAAA
NSHEKHVGAAGATTCAKCHAKTTSNGTTLIAGNQHLNGFANYTAADLSFG
KKVNKTCSNISCHSGNGKIVSVADAQWGATLNCNGCHGGPAALGSNVINT
GAHMQHTNQPSVLGDNLVCAECHSNTVSSNTAIGTPANHINNFVDYSGAK
AGKRSTLVSGTCSATYCHTSGKKGQANMVATVEPAAPNWSATGMGCNGCH
GAQPFGTAGVDFASVAGEPNYVNGTAGSTNANSHKKHVGAAGATTCSNCH
SKTTSNGTAIIAGSQHLDRLANYTSANGSFGKVANKTCSNITCHSGNGKV
VGVADAQWGDTLLCNGCHGGPASLGTRKLNTGSHSQHMDQATVLGDNLGC
VECHSKTVSSDSLVSTPANHLNNFVDYSGVRAGRSTTYSGGTCSATYCHT
SGKKGQTGMVATVEPAAPSWGGAAMGCNGCHGAKAMGTAGVAFNSVAGEP
NYVSSGLAAANSHEKHVGAAGATTCAKCHAKTTANGTTLIAGNQHLNGFS
NYTAADLSFGKKVNKTCSNITCHSGNGKIASVADAQWGTALNCNGCHGGP
VGLPTNRIVTGAHAQHTNQSGVIGDNLACVECHANTVTSDTSLGAANHMN
NFVDYSGVRAGKRSTVVGGTCSATYCHTSGKKGQPGMVATIEPAAPNWSG
TGMGCNGCHGAQGLGTAGVEFATVAGEPNYTSGLPGTESANSHKKHVGSG
GAGTCVFCHSKTTSNGIAIISGSQHLNGFNNFTSGGGKTFYKRANKTCSN
ISCHSGNGRVAGVPDAQWGATIGCNGCHGGPVALGSNILATGSHPQHVNT
GSAATNYGCVECHAQSVSSDTQISNTLVHADTYVNYSGVKAGKSSTYVGG
ICSASYCHSSGKKGQTGMVATVEPAAPSWGGTALGCNGCHGAKTFGTAGV
AFTSVAGEPNYTSGSQGSPSANSHQKHVKAAGAATCVLCHSSTVDATGTV
IIGNHTNKVADVLNGGTASFGYPGSKTCTNVSCHAGTGYTATNAVWGATL
DCKGCHATLSGAHTRHVGTAWGTLPFYNYTANVSTGTDTDGVTWKAYGFG
CANCHPLTLANHMNGTVEVELNTATNASTLRKKNTAAGLIGSTGTGTVSC
SNVYCHENTTTPQWNQTYTAATRCSGCHENAPSTDSHLSHKVGIHYDNIF
SGTSGLLPAAGAVGVNAGHGDPAQSTTIGCNICHYNTVNVARNKYNSSCS
TAACHGNTTGNNTDALGASRITNLANHVNGKNDIAFVPNAYMKSKAQVTD
AAFVNYTGGLGGWNKTRTYKQGVTSYDTSKNYLTVGTYSNGSCSNIACHN
GNAVHWVNDFGGARDCTMCHLNL
>WP_217287167.1
MLRKTLAVLAATAVISGALSWAATSFQLQTKLNNSGGTLQIRNNPVQTVS
GTVVYTNFTTAELVPVKVTANPGYKITSLTKTGVAQVIGNYTTHYTTTFK
KADGSPQSLIAGFTAQKYTVTGTAYGPGGITPASTQVTYNGTAVFTATPN
ANSVLTAVSGGTATTLSGGAISFPYLGQANITVRNVTAPASVTASFSTVG
ISAGENQTGMVATKVTLRGSMQGGGTFTWNQESGPAATLLQASTLNPDFV
PMVLGTYVFRVTQYMNGVAVSTSTTQVKVVDSLIDSMRTDCNGCHSATGV
YPTPMAFTLWSSSNHKALGVSCVSCHTTGAMPTPVNVSSVDSNTFVNLQA
SAGPVGGYFCAACHTDSIFSGYDRSMHKKMGVTCTSCHKGGAHQPEADPG
VCAGCHYNGLGIVPNHTVEIGRNVLCISCHNPHSSFAAVQGDLETLHYGN
MTTGAYPATYVTSRSACTDCHFSTVTNQAIRQAWYTSGHAKGSAPAYSTY
DFKTMDGCVQCHTTTGFVAYSTAKVTTAWGVSSDKTKEMVTCRACHVDIV
AGALRTMAPSKPFAIEPTYVNPAVGESNLCMTCHTGTNTGQVIVAKLQAN
ADFTNLAFIPPHYAVSGATMYAKGGYHFPGRDYDLGATHSNLGFANAKGP
CVTCHRNGTYGHSFRSGVSAICTTCHGSNMPEEQRLLARDSFTSLLEVLR
AQLAAKGFIYTEKAPHFNERNWGSGQQGANVMGAAFNYALLVRELGSFGH
NPRYSKQLAMDSIDILDNGVIDDSVTTLAVPTLRDAGAITQAVADSVIAY
KARNLCITCHGGSASTPSPMATNQHGTHITAVYGPGAYLGSEYTACQACH
IGTTATHNNGSPDLKSGDGSLCMGCHAGQLVDWKTTARIECTVCHAQNAA
VLPNGTQAPFKAYFGTKGHGRFAVSNQCTVCHDRNATHITGTLGDSKRLL
MTNDNTLCASCHNNAAVVPARILNLGTHVTKDNMEIACRECHDTHGTGNL
SMIRSEIRGFNIAYTDRATTLVETTYNRGLCQVCHTKTNYYRAGVPESSH
FTSGCLDCHTHTSAGGAFKPIGGSCDSCHGYPPAPKNTATTFGSYANWAN
ARFEDYSGGGGAHLVAAHISPFAKVEEGWANCTACHNGGAVGLTPYHKMV
TPIKDNIENVTVLVDNSLRFANSFTIYTGAKLTSVPGANQTGSCFNIACH
MSPSARWSTER
>WP_217287168.1
MAGTRAEAAPQYDYGCDACHTMPPLDSANGQRIPATGAFKGNHAGHADSN
ALSCVKCHGSGVLVYQTGHRTADIKVSGNINGSATGSYSRAFVNQTSVPP
NPLGSCSNVNCHFERTSPEWGSAAYSSPADCNSCHGNSPSAGHPVSGSKH
GTYYGTGTSSCLKCHTDHSAEAKPFAHATSVTHRAIAVSFNAAPNNGGSY
SGPTNDFLPSQTNTFGTCSGIYCHSDGTTKTGPFTVTTAPSWGSATLGCN
GCHGGPASLGTKILATGKHQAHVNNSGTLGSNYGCADCHGKTAASDSVIG
TVANHVNAFVEYSGAKAGKNYSGGSCSTSYCHTSGKKGVAGMASTVEPAA
PSWSGAAMVCNGCHGAQVTPTAGIAFNAVAGEPNYVSGAAGSGTANSHQK
HVAVAGATTCANCHSKTTTTGTTLIAGGQHIDGFINFTSGNGKTFGKQAN
KTCSDISCHSGNGIVTNVGTAQWGGTLNCNGCHGGPLALGSNVIGSGKHT
QHVNQAGVIGDNVGCVECHSKTVSSDSVVSDSSKHLNNFVDYSGAKAGKS
STYSAGSCSATYCHTSGKKGQSGMVATVEPANPSWSGAATGCNGCHGAQL
TPTAGVAFNSVAGEPNYVSGTAGSSNANSHQKHVGTAGATTCSSCHSKTT
TNGTSIVAGGQHLDRFNNYTAGGGKTFGKVANKTCSDISCHSGNGIVANV
ANSQWGATLGCNGCHGGPTALGSNILNTGKHAAHVNQAGVLGSNYGCVEC
HSKTVSSDSVVSDSTKHLNSFIDYSGAKAGRSTTYSAGTCSSTYCHTSGK
KGLSGMVATVEPGNPSWSGAAMTCNGCHGVQNLPTAGVAFNAVAGEPNYV
SGAAGSNNANSHQKHVGTAGATTCANCHSKTTTNGTTLVAGGQHADRFIN
YTSGNGATFGKVVNKSCSNISCHSGNGIVANVANAQWGATLNCNGCHGGP
TALGSNILNTGKHTQHVNQAGVIGDNMGCADCHAKTVSSDSVVSDSTKHL
NAFLDYSGAKAGKSSTYASGTCSATYCHTSGKKGFTGMVATVEPANPSWS
GAAMTCNGCHGAQLTPTAGVAFNSVAGEPNYVSGAAGSSNANSHQKHVGA
AGATTCSSCHSKTTTNGTSIVAGGQHLDRFNNYTAGNGKTFGKVANKTCS
NISCHSGNGIVTNVGDAQWGATLGCNGCHGGPTSLGSNILNTGKHAAHVN
QAGVLGDNMGCVECHSKTVSSDSVVSDSTKHLNSFADYSGAKAGKSSTYS
AGSCSATYCHTSGKKGQTGMVATVEPSIPSWSGAAMTCNGCHGAQVTPTA
GVAFNSVAGEPNYVSGAAGAANANSHQKHVGVAGASTCANCHSKTTANGT
TLVSGGQHLDRFSNYTAGNGKTFGKVANKTCSNISCHSGSGIVASVANAQ
WGATLGCNGCHGGPTALGSNILNTGKHTAHINQAGVIGDNIGCAACHAKT
VSSDSVVSDSTKHLNSFLDYSGAQAGKSTTYSGGTCSATYCHTSGKKGFT
GMVATVEPAAPSWSGSAMGCTGCHGAQVLPTAGVDFNSVAGEPNYVSGAA
GSDNANSHKKHVGASGAVTCVYCHSKTTASGTSIVAGGQHLNSFNNYTAG
GGKTFGKQVNKTCSNISCHSGNGIVAGVPSAQWGATLGCNGCHGGPVALV
TNVLVTGKHTAHINNPSMGGNYGCADCHAKTVSSDSAVSDTTKHGNAFVD
YSGVKAGKSSTYVSGTCSATYCHTSGKKGQTGMVATVEPANPSWSGAALG
CNGCHGAQVTPTAGVAFNSVAGEPNYISGAAGSASANSHQKHVKAAGAST
CVLCHSATVDATGTQIIGSHTNKVADVVAGGTATFGYPGSKTCSNVSCHA
GTGYTAANAVWGATLDCKGCHATLSGAHTRHVGTAWGTLPFYNYTANVST
GTDTDGVTWKAYGFGCANCHPLTVANHMNGTVEVELNTATNASTLRMKNT
AAGLIGSTGTGTVSCSNVYCHENTTTPQWNQTYTAATRCSGCHENAPSTD
SHLAHKVGIHYDDIYSGTTGLLPASGAVGVNAGHGDPAQSTTIGCNICHY
NTVNVARNKYNSSCSTAACHGNTTGNNTDALGASRITNLANHVNGKNDVA
FAPTTYIKSKAQVTDANFVNYTGGLGGWNKTRTYKQGASSYDTSKNYLTV
STYSAGSCSNISCHNGVSVHWVNDFGGAQDCTMCHTNL
>WP_217287182.1
MLKKTLAVLAATAIISGALWSWAATSFQLQTKLNNSGGTLQIRNNPVQTV
SGTVVYTNFTTAELVPVKVTANPGYKITSLTKTGVAQVIGNYTTHYTTTF
KKADGSPQSLIAGFTAQKYTVTGTAYGPGGITPASTQVTYNGTAVFTATP
NANSVLTAVSGGTATTLSGGAISFPYLGQANITVRNVTAPASVTASFSTV
GISAGENQTGMVATKVTLRGSMQGGGTFTWNQESGPAATLLQASTLNPDF
VPMVLGTYVFRVTQYLNGVAVSTSTTQVKVVDSLIDSMRTDCNGCHSATG
VYPTPMAFTLWSSSNHKALGVSCVSCHTTGAMPTPVNVSSVDSNTFVNLQ
ASAGPVGGYFCAACHTDSIFSGYDRSMHKKMGVTCTSCHKGGAHQPEADP
GVCAGCHYNGLGIVPNHTVEIGRNVLCISCHNPHSSFAAVQGDLETLHYG
NMTTGAYPATYVTSRSACTDCHFSTVTNQAIRQAWYTSGHAKGSAPAYST
YDFKTMDGCVQCHTTTGFVAYSTAKVTTAWGVSSDKTKEMVTCRACHVDI
VAGALRTMAPSKPFAIEPTYVNPAVGESNLCMTCHTGTNTGQVIVAKLQA
NADFTNLAFIPPHYAVSGATMYAKGGYHFPGRDYDLGATHSNLGFANAKG
PCVSCHRNGTYGHSFRSGVSAICTNCHGANMPEEQRLLARDSFTSLLEVL
RAQLAAKGFIYTEKAPHFNERNWGSGQQGANVMGAAFNYALLVRELGSFG
HNPRYSKQLAMDSIDILDNGVIDDSVTTLAVPTLRDAGAITQAVADSVIA
YKARNLCITCHGGSASTPSPMATNQHGTHITAVYGPGAYLGSEYTACQAC
HIGTTATHNNGSPDLKSGDGSLCMGCHAGQLVDWKTTARIECTVCHAQNA
AVLPNGTQAPFKAYFGTKGHGRFAVSNQCTVCHDRNATHITGTLGDSKRL
LMTNDNTLCASCHNNAAVVPARILNLGTHVTKDNVDINCRECHDTHGTGN
LSMIRGEIRGFNIAYTDRVNTLIEITYNRGLCQVCHTKTNHYRAGVPETS
HYTSGCLDCHPHNGVGGAFKPIGGACDSCHGYPPAPKNTATTFGSYANWA
NARFEDYSGGGGAHLVAAHVSPFATPAEGWANCSVCHNAGMSHQMTTPIK
DHIENVTVVVDNSLRFSNSFTIYTGASLTSVPGANKTGNCFNIACHMSPS
ARWSTER
>WP_217287185.1
MGKVIVKNIRGMGWGAKACLIAMFTMLATVLLLQMKQVRDAQAAVAVQTQ
WAILGTGTTSTLPAMTLAKGAGSNRLLVVKVVADYSTAITTFTPTVSYGG
QALTKIVATDTTSRQKVWFGYLKETGIVAATGTTPSLTVTWGSAPQTGCG
VSAAFYSNVDQGTPITGSRAVASDTSATTPTSGTINVTNGGWAIYGSNVN
TALAASVPTGYTEHFDTANSTLYEDAVGSKQITATGTENPLPTWTTQRYG
FAAIGLNPATTTLGNGTIGTTANVAPGAASQKIDGFSLVTGSAGTTDTVT
GLTVTTTNNAAIASMQIWNEAGTTQYFSTVNNPGSDTWSFSGGTAIPVTN
TSAGYKILVTYKTRAAGAPAGNTATTARVTAITSGNVLAGSDTADTTLTL
INTHAASTWGTNTATSTTITLNWTYGTPGQNVIIVRYAGAKTDTTKPVDG
TTYGLGAAFGSGGTVRYVGNASTIPDSVGLVAGTTYYYKIFEYDTYTNYY
NATDVWTAGLTPLSSDSVAPTVSAGFAATTPVNTLAVPITSFAATDNVGG
SGVAGYMITTSATAPLATDAAWTSTAPTSYTVAAAGTYTLYPWAKDGGGN
VSPVYGAPVSVVVDMTAPVVATFTVNTPSASRNIPIAGLTGTDVGTSVSR
YLITTTSTQPAAGAAGWSATAPTTYTVAADGTYTLYPWVKDAAGNVSALS
GLTRTVVVDATAPTGLTAVSPADTSTDQPLNVALQASTATDAGVGGVTYY
FTITDGVSYNANSGWIAANNWAPAGLGYGTTYTWQVRAKDSLGNQTALTT
PMTFTTGAACVRNDPTVTLLTATGGIASTISADGGTSVYNLKLINNDYGG
CGATTFNLGVSDTDALDVFDPPTLANSSLTLPPGGQVTTTVTVKATVDHI
SGVSKTRAFTTADAYHAQVTTGDVQTTLNVVACTPKTPLLIVGPDSGYLN
RGGTLKYTVTVKNTDSGAGCGAVTYNLAIPAETNSTDFNASTFSTGSISL
GSGQLGSVTLTVSAKATAAKNVINKTTVGVSAVSHTAPANKVVTSTVNNP
MLHNSDSTSSTKWSANGGWGIPGARYGEFDCTTCHVQGGATTRNVNRIRE
TVTAPDTTKGQLPGAGQPINYRRTGGTSKTQPVPGWDSGATPRTSSDKIC
EICHTYDAASANGTKAHPYSTTATLGNHFGTDGRDCIDCHKHGKGFGVAG
LGCTGCHGTETATITPDNRYVVAPPRNANGFTGTLAGIGQVSNDPKVGAH
QAHLKRLNGFSNYSTVDYTCQACHGPLPTDFSHINSNSIPVFQGMATKNG
AMTASYTGTKCNNTYCHNPAATGGTLLAANAGTAVFPSWTSANYVASGTK
SVANCQVCHKVPGNTGFEPAGTHNGMNTDVTDCSGCHGHNGDGSGTVAGR
RHMDGVKFGAGNCDTCHGYDVGTWSAFPERSGVVTGKGAHEKHIAYLKTR
YNVTLTPASDAFGVGNSWTQVCGVCHNGAAHNMGEAIPGTGRTISITPAR
QFGGSLPVYNGTVGVASSIKPKTCSNVDCHYKETPSW
>WP_217287186.1
MLNVFREKFGKILLVAGAITACAGIPGTALALTCVDCHGNPPVDNASRVG
GTTGQFPGSHGTHSGSGAGQYGYACTKCHVNNAAANHANGNIDMAVPING
NTGATYGKGNSFPVTNSALVGNTCSATYCHSNGTSLATGAAASGTSPTWG
TGSTTCISCHGTGGTTGAPTYVNVRAYPSAAPTSTGWTTPTNAYVDDNVY
AVYNTTTQQPLVLTGFNTTAAGLTAGDTITGISVTVHGLAASGLINVALT
KTGTTTVAGTAKTATLPTTDGTVMLTTTPTDLWGTTWTVADLQSANFGVI
IKDNDTTASNIQIDSVTVIVHTAAEPKMNSHASHTSKTCDVCHNATTTDG
TTIASPANHAAGSYSVVAKTGTTFTYAYNAAGSTCSTVSCHGNAIWGVSV
FNCVTCHNGVLNTSAATQALGGPTTRRNVVAEMKSAWSHKRSTNGGTPAN
TVVTAADCIVCHMEGDKTTGKTSAVHGNGYINLRDPDTGNNIKNVTWNGA
TPGAYVEGTTDVQFTQFSRNLGVLLENDPNWLIIAAIQQNHCLKCHDAAG
ATSANAQVPTTGTAMRPFGVAITGHVAPFNSNGSGNVVNVVAGFTTTNAS
YHPVIGKQNNSYVQGAQMVAPYSGVTKTNGNNTQYGPLMSCWDCHATLGQ
TGVQTATVTAHGGAVTLRGPIRAAGTTATTNLCVNCHATKYATTSTQHGS
GSAFTLGKSNMGTTTFNNCSYCHGYGVVGATYSATSVARPLRMEEAHGFN
DRVVGTVGSKWSGGNRPYAFIRNTLSSWSPKSAVGDTIASPSTCTGTGGT
CGNDMGNSPNGLGGVY
>WP_217287207.1
MKKIFAAVALTLALAVTAMAADSVVYPAKNGNVTFNHKAHQGKNECKVCH
GDGAPAKIAINKEAAHGKACKECHAAKGGPTKCGDCHKK
>WP_217287484.1
MKVLSLASTALAALALFCCSPALGASCTTTECHAPLSAFKYPHAPVKEGD
CSPCHSLKGKEHPVKGTKTFELTAKGSALCKDCHDVPGQKKVVHAPVSEG
DCVSCHKPHGANNRFLLDVGEDRSKLCFNCHDAAPFKAKFMHGPAAVGSC
NACHDPHASAENRLMKDKTRTICLGCHADFASQLKQATYVHPPVSKDPCT
ACHDPHGSAVEMFLKVKSPDLCVGCHAKIGKQIGQVKVPHKPMLEKGGCS
NCHSAHFSKGKKLLSGSEMEVCLSCHVKGKAGNLRDIQAEIKDKKYLHGP
LQKGSCSACHDPHGSDNARLLRGKYPEDLYAPYQDGLYDACLKCHDRNLL
RFPETTIYTKFRNGNRNLHIVHVKIRKGRTCRICHEPHASDGEKLISKAG
ARFGDWKIPINFVVSGTGGSCAPGCHRPFSYDRQSPVKYN
>WP_217287490.1
MKKILVGVVALGSMTVAGVAMAGLPAATGVNGSLHDMTKVVTNADSMGRV
CVFCHTPHNAQSNLGAASNAPLWNHDAGTATYTPYQWVTPLNKQDALGNS
FQPQNGDEALQGPSRLCMTCHDGTIAVDQHGKAREQVGTVKMGAIGGGEG
ARADLGGDLTKTHPIGFDYVAIRTHRNTAAVVGDLTGTEIVDPTEKFATA
VDTTGTVGGVYNVVTRAGNKRIVDVLFDSKIMTCASCHEVHNKENAVQDN
YKPNSLGLSTSDAPNYFLYAKETDSLICLSCHIK
>WP_217287491.1
MFKKGIAAAGCLAIVAAGWSYAATTWQVQTKLSTAGGTIQVRDKALQTTA
GTTAYNNFTTSTGLIPVKVAAKPGYKITTIYKSGVAQTVSDPNLYSVDLQ
KAGGLTQSVVASFAALPNTVTGVAVGSGTISPSSATVYTGGSTTFAVTPA
TKYQVLTAISPAGLPMKDMLGKTVTLPYSGGTVNVTLSNVQASQTITATF
ATASVSAGTDNVVAVGAPATIQGSGSGTIAWSQVSGPTVDTTGWTTATPS
FTPAAAGTYVFKATESLMGLSDTVQIIATTDMDGYVKSACDGCHNATTGV
VPSTAYNAWTASGHKTVGVNCITCHTDGAMPTPANTKSVNPDTFLITGAT
AGNIGDNYCDKCHNGGRGAVVDHNTTVVSTATCSNCHTPHYFSQNGMDHF
AGLPSTGGYVDGTQRTQYVSQGATCVDCHNPLSNDVNKGYAEGGHGKISD
VALNAFAHYDWSGRTNNGTRQNGNCDRCHTTGGFLKLLGSADATRLAPQA
GVQNVLACVSCHSDFATGALRTGATPAGNPTALTGGYFALFSSAASAVPA
GKTKIQVQFPGYKNSSICIPCHSGRSTDDVFVAVIDKAKAVSGNYTTIQT
SYYQHAANMGQTFIGKGAYNFDGVDFVGTNGHAGVKNNFTDTEGPCVGCH
YSKTGATHSLEPVGYSEVCGACHRAGFGATDVEEKKAEFDAGVAVLDALI
RSKMASIQTKVGDLAEERANVRFGRFGKAAGVAADDVTAKNAYGAWYNWQ
ILATYDKAAFAHNPTFARQILMETIDYVDNAKIDGSAEATIAASALSAAD
KEKAEKYVTSVGCAVCHATKDTLIATGKHASEVSTHSGTCGRCHTTEGYT
AFLATGNSPTGNYTKTALAGNPSFNGLDNSYNGSQNVSCAACHDQHGTVR
NVAWNPQPKDTAAAPSVEYKLCTSCHNLTDASGNVMASGLLVNGTQTVAK
QQHYKDWYRNIASTHYDLPSTGTVTNVGTIIEGYNVRYNSATACTDCHGH
EFYTNTNGVISATPTAGTIQTEWAQSGHAGKILSVKFAAFTTAGNSARSR
TQANNAAVQGAGVTAATGMAWEHYNWDDSTGTASDRKSCQKCHTATGSAN
YLTSPATYNAANNDFSHLAQWATAKVSPQNEVLYCWGCHTSAETGALRNP
GAVTTADYTFKGANASFPDVGASNVCITCHGGQKSGESITALTTAGNTFT
NVSFVNSHYMAAASIMYAKAGYTNFIDPNTVIGTSTYGKSLTTTEDGGLL
SSTHRKLGTAAIIGDHGITAEMGLADGGPCATCHYAGGNHELEIGAVAFT
KVCVNCHDAEGTTTLTTENFKEVFIEEQAVPFKDAISLALAKLSANYGIT
YNASAYPYFYDARNANSAVKDWTRGGQLTAAEAEKLMGACFNINLLNRDP
AAYVHARTYARRLLYDTIDFLDDKTINMSTGATAIAWDSVKYVKDATAGG
TTTEDFKYLAGYNRTSLAWNALQRP
>WP_217287522.1
MGKKSLLFLIALLPVSVAVFCWSATTWQLQTKLSNAGGTFQVRDKAPQTT
AGIVVYNNFTTSAPVPVKVTANTGYKISSLFRNGVALPIGNYTSHYLTTF
QKSGGATQSLVAGFTAQQVTVTASASGPGSITPASAKVAYGGSTVFTGTP
SATGCYLTSATGGSVADLNGAPVPLPYSGPVRITASNVTAPRTVTAYYAS
YSVNAGVDQLARVNGTVALSGSMVGSGAPSWSQLSGPAVQLSGADTLTPS
FVPPSAGTYQFRLTQTVSGIAVASATTQVAVVDSLVDEMRRGCMGCHAAT
GVVPAPYVFPGWSSSRHQSAGVSCITCHTDGEMPTPVNSSSVDANTFAYR
SGAGSFCLNGNCHKPGTTHRTAGMTCSGCHGTYKDHNPATTFPAALNACF
SCHGAANSPHYHVQTTLAATDCLVCHTPSGHDPAPDARVTPAHFNGYTSL
ANPSYAAAYVTPATTCGDCHQGGDPAGSADQALRQFRTEWASSGHGDGNA
AAWKNSVYFTWKTAGSAAADAKESASVATDCQRCHSAAGYQRFALYTSIE
PVSATAVSYSEPLTCDACHQSGDFSAPRSLSSRTGYYNYSGAATGRVRVT
ATFPDAGRSNLCLGCHAGRQAGATVQALSRVTAQTAYSSAFWRDLRFVDA
HYLSAGGQLYGATGYHYPGLPYGNAGVNHSVIGGTEAGPCVACHLPGSSH
TLSAAAGGFTLCNGCHIDGGTVSAGFLTGRSEQFASALKALSAALAARGF
TPLTSPDGKPQYPYFTATNWGGRADGPGNLGAAFNYNLLVHDPGAYAHNP
AYVKRLVRDSIDFLTFGSVDRGRDLAPTIAGLLSGSGDRDNATAFLSLSG
SGASACQVCHRGATDPLTGGDIFADYGASKHALSAAGAACVSCHAPAPTS
AHPGAEPMLKATADINPRCLQCHPVHSWPSAGICTNCHNGHRLKAVLPAP
HLASFSTAQYVTPNLQCQSCHYQVDAQTGSTFQVLPEHREWARSAKGDYR
SAAVTSFDFKSMGTPAPATPATTVQFDCVRCHTTTGFNNYVNSNFTAIAP
FGVPGSAPGGDRTREMIGCPACHAPTPFDSRYSRNIVGIANYATYTYDVI
SWSGYSSAATGKIVRPKLYSTTSGSRDMGDSNICIACHAGKGAGGVIKQV
TPGFRGAFICPPDAPSIVCRLGGGAHDPGLSNSFWSNVDFIDPHGGTGPN
LMYPGDLPQGYEYRPGQTTTSTFHVNLGMDGTWRGPCVGCHMSAPAKHSF
KAISTSSNGVISGVTATSCSSASCHGGVAFAMTPSALETKRAGYRAALSF
IWAQLAARGIHYNSGRYPYFFTTPDPAQQSQETRVVDWNLSGTVQGAHVM
GAAFNLRLLDSGSGWVHNASYAKRLLYDTIDYLDDGAPDNNSVEATVLQN
PAVFGYVTPRPLF
>WP_217287545.1
MTQKNQGRLLVLFVFALSLLSFQLWRNEAQAQSSYYTTMGCVNCHTTTAT
CNGCHAHGTHATSTKNTINVSGTTNKTSYAPGETVSVTIAGGYRTGWVRA
VLLDQSGTQLAISTGTASGMGSSTTLPAILTAPAPTAAGTYTWQVGWYGN
QYDISSAAFGSWTPDANNPNHGYEMVSTNSFTVAAAPAADTTAPVVGSFT
LPATATTLAVPVSAFTATDNVAVTGYLVTTSSAVPSASAAGWSATAPASV
TAVEGSNTFYAWAKDAAGNVSAAKSATVTVTLPDTTAPVVGSFTLPATAT
TLTVPVSAFTATDNVAVTGYLVTTSSAAPSASAAGWSATAPASVTAVAGS
NTFYAWAKDAAGNVSAARSATVTVTLPDTTAPVVGTFTLPATATSLTVPV
SAFTATDNVAVTGYLVTTSSAAPSASAAGWSATAPASVTAVAGSNTFYAW
AKDAAGNVSAAKSATVTVTLPDTTAPVVGSFALPATATTLTVPVSAFTAS
DNVAVTGYLISTGSAAPSASAIGWSMAPPAVVTAVEGNNTFYAFAKDAAG
NVSAGKSATVTVTIPAPTADTTNPTLVVSTLADGSYTNKVTLNISGSATD
AGGLQSLTINGQAVAVNPDGSFSAAVTLVAGANVITVVAADQAGNAQSDV
RTITFDPTAPVLSITAPGDNSDSAQSFTTVTGTVDESSTVTVTDNGGNQT
SAAISGNTFSATVNLVAGVNTITITATDLAGNVTSAKRTVTYTPTGALTM
AVTYPAQDITTSKSSIVLTGTVADTVGKATVLVKMSGRTYKPRVDSTGLF
KQQLRFLKNGTYVITVTATDAAGNSSTVTRNVIYRKATLSELRLKRKERY
DD
>WP_217287556.1
MKPYLLLLALVFSLAATTAATTAATTAATTAATTAATTAATTAATTGANT
GANTGANTGANTGANTGANTGANTGANTGATTTSATAGATTRAAAAQSCL
GVGCHVKIASLKHPHQPAGEDCLSCHRQKSKEHPLQKGKSFELAARGGAL
CATCHGAIGKKKVVHPPVKEGECTSCHNPHGGNGRHLTGVGDDQKTLCFG
CHEAAPFTRRFVHGPVAEGACGACHEPHESDGKALIRGDLKALCLKCHED
FAKGMQAAVRVHAPVKNAPCTSCHDPHSSVNAALLKEKMPDLCLRCHKDV
GKKMSGAKLVHKPMTDPKGCGNCHSTHYSMVKGLMAGDQKTICLGCHGAK
PPGNPPLRDMARELSGKKVLHGPLKDGKCDGCHNPHASDYRRLLLGNYPV
SFYAPYREGAYDLCLRCHNKNLLRYPDTTVYTRFRNGAHNLHYVHVTDRI
KGRSCLACHETHAASDDKLMNPSGARFGQWQIKTRLKLTSTGGSCAPGCH
LPYAYDRDRAVDNTKASGDTR
>WP_217287559.1
MRQVLCFLAALALLSGCEPAATHRFLVTFFDEVPSFPPQEQYCAELDEQG
RKKAAEPPQKSAAVEQKVEGSSHPPYAEKRCNGCHQSDKTSVSGLLKPPN
ELCFMCHPKILKHRFAHGPAAEGECLGCHLPHEASYPSLLARPPASLCDR
CHSEGRAAAGMHDRITKSGVVCIDCHDPHSGTSKYFLK
>WP_217287565.1
MADYQLNGQGQYINYMQPGVDGFQNFLKGGNDANGNPYPKVEMSLWDQAT
MCGTCHVGGVFYEEDRMGTRLPARTLADWGPAFTGAAPNLNPITATVWEN
YSTTGKDKSFVAMSPWVYPVYMGMGGAPDPNLPDGGPMIVPYGWAPKDMT
MANNNGGAPYTVKAGQLMMPNVKEMDCLFCHLKGYDNVMTSVMVQAGSLS
AAPTTGAGLFDMFSLSPTYMGYDPRNGKSAFYRIGAGNLPPAFASYSSHE
VVFLTAAVTENIKGKPDENNCHQCHASKTLKNFPEMFGVTGTSTGFLSSA
PMVYDPANGVGPLGKKMVNYDINSPLMQSGASPVLTGNNVQNFMMAGLNY
PQASGPSGYNTLDASKGEIGGGNPAMTGPLFYSTMDGKPVDQNTLKKSTM
PFPRAEWFKRGDAWQAGQDVHGSFGCAGCHFTGNSTDKNQCDPARGFDAA
STIQDGLPAIKERQPVLEQGETLDAAIKKHDTRNTMKRCEFCHVTGTDYN
GNPIETYGAPNPNLAHANAGLLANLTQIVDKVGLHGDFGGKGVPRESNFT
TQEKGAVDGVQKPGGTILGRGNHLDVMDCTVCHVDKVSMAVRSLDATSGM
RFPAIVGTDPMKGMLGLFEDPTGMGAAATGMGGELKHWTPVVMWQPYGNM
EGTLSWANKPADQRFQFRRKLYLTNPISAILFNNEGSTVDANGDGVTGGM
LIGDDEATGLPTASTKPSLKGYRDVFTGDVPNKNNTSGFELPIFDPWAMR
ELKSGFNFVPAPLSVIGAGFGGFGTPAGKTDPTNGAFASLYGPNGMFSND
NWKYASVWSGAVVFTEPDQIRGYKQYRTAIKDATDGKSWMNTSLTMIGAP
FMVTHGVKPTDSYVKGKSCADCHAAGKGFFKGSFDMVGPAIPSTKSYDPS
TYPMTDANGNLVVDTATGEPVRGPAQGWTIPGDQGNMMMRPLEPIRIKAY
KGDLRGYFESYNKLGQPREVNFVHDVNVGGVDYSYASTIDRSEIAYPAED
GAIYYKVGQVNADGSVNGGAQPLTGAAYATYLETEISPVLADYGIGIDPV
ATINPIADASATDLGVQVKQNADVALSAAPAQMNAGSEVGSATYAWTTSD
GTAVTNAGSRTGATVKFTTLGTKTITLKVTDEEGKVSQTSTNVDVILAPV
TIGWNGTTDVATFTTFPAGTASVKIAWGDGFSTTKSGTALTDPLTVRHLY
STGTAKTIKFYCYNGTGAQIGYQQATILP
>WP_217287570.1
MARAYKDGAGASYNGSSSTPGFDAAKDTVNSFKTVPFGSVLIDATNPGAG
YQVNPTGKFYEIFPFGADTGAGQLAYKQKVDNSNAGVMRDCAECHVGGGM
NEYAYANMPTAAYDPAARTSLRTFDFGSVVTAWNYFIDIFNPDVTKRGDV
VKQDYAQTGVLEMDCLMCHQTGYDWAARKEAVRKGEFDASRAVGAKLVNE
VASGTQVFYNYTAVKTNASGKLYVDLSATLNSKPQSTNCSSCHQSQYNVD
WKKRGEQWLEGQEVHYSLGCMACHQRKDVTNPQVGTSGLVSEAKLGLCDP
AKGGASDFDAMWNKLDTVNFKQCSDCHEPTGTTTWPTYGAPNSENAHTAK
GLNAKIAFDKNGAPASHMDIMDCTACHISKNFDGGAMVDGTGADAEGRVA
LHDEPQVARDMNGTAGNALYWNNGKLYGANLLTSSFLRDMNGMDAANFGL
DGNNDGRNAGMDTLLQTHINDLNNAVGAKAVTMEKNADGSWVNEAEMTAL
YARINGDSTGTASTGTGTYPGGLKQLLGISDATNDYKLIPKMSFLMVPFK
ASHNIARTATMAWGKGGCSDCHGANKGFYNGAYPILGNMSGVDTNGKNKF
RFYSNQVTTFTKVNGLADITDSHPSVVTKKGDRTVPVTLLTKFDGPYVPN
ASAVDNQTLRNIDRSEVIYEGTFQTRDTAWYTTIAGSAPAASCSGPTSPF
YCATPTNIVAQDAVKSKATSTKGWLLKVEVRPAGDTNPNNITFRTAQLGK
DNATAMAEVLAALPASFTTNSDFTVTEAGGALTITAAANKEIRISPQTDS
GPLGLKGKVYKADPIVRGSNSYAGRDAYVTYLNGLTSPAAFGIGIAPVAS
INPIADASAIDLGVQVKQNADVALTAPAAQTNAGVEVGNVTYAWTTSDGT
VVTNPASRTTATVKFATLGTKTITLKVTDEEGKVSQTSTNVDVIVAPITI
GWDGVNDVATFTNLPVGTASVKIAWGDGFSTTKSGTAVVDPLTVRHLYST
GTAKTIRFYCYNGTGAQIGYQQATITP
>WP_217288383.1
MKWILVPAVFAVVAGLAGVAFANGKDVLEFPNAKGTVIFSHAKHEKLADS
DCKVCHENQVGAIRAFGKAYAHRVCIGCHEPEAGKMEGPITCEGCHQTP
>WP_217288402.1
MQFRLALLMVLIVCAFPVALFAKETKDVKFPLKNGEAVVFSHDVHLLKYN
NNCRICHNAIFDLKAKRHYTMAEMEKTKSCGACHSGIKAFSVADEKSCVK
CHKGKPRNVEFKIKGLGQTTFSHSAHLAKISDGCKACHNGTVITGKEGRV
TMAQMEKGKTCGACHNGKRAFTVAGNCGKCHAGMKPREITWKAKGVTDAK
FSHDFHLEAFSCKDCHTKLFAFKAGAKHFSMTDMQKGKSCGGCHNGKEAF
SVAGDCNKCHKGYKPGAVIFKNEGGEVKFSHEFHLEAYKCADCHNKIFPM
RAGAKHHTMGDMEKGMSCGACHNGKDAFTSNGECDKCHKM
>WP_217288620.1
MGVNTAKRCTVAVLAMLAGTGIWAGCSHRAAEVQSAQVTEAPLDPADAAI
DPARWGKLYPIHYQQWKLTSEPTPAGLSKYKRGYDVGEERRDKLDEYPFL
ALLYNGWGFGAEYNEPRGHYYMVQDQLEVDPGRIKAGGACLTCKTPYAPK
LAKEMGPAYFPTPYKDVLARLPKANQTLGVACIDCHDNKGMALRISRGFT
LGKALREIGLDESKLSREQKRTFVCAQCHVTYMIPKDKEMHSTDVVFPWA
GSREGHITIENIIKQIKSSPANLEWTQAVTGFKLGFVRHPEYEFYSNQSP
HYLEGVTCADCHMPMMTSNNEELTDHRIMSPLKGSMSTCAACHSETPQQL
RQKVIAIQDRFIDRYLKTGYAVATDAKLFEMANKARAAGKQLDNDLYAMA
REHYEQAFYRLIFLGAENSTGFHNPAEATRVIEDASSHAAGADMHLRQLL
AKAGERVPEKIDLELSKYTNNRGTKKLQFKREHEILPPTLVK
>WP_217288789.1
MKKLLVALTCLAMLLALGVPVAMAGKPVADRTAPTTTASPLGGTFTSAVT
VTLSVNEPATTYYTTDGSTPTTSSTVYSAPLTFSTTKTLKYFSKDTAGNL
ETVKSQTYTISGGGTSTHATLTWTGYAMCSSCHTSQAQAMYQGVHYQWRG
SAAEMTTGPATQGKMDATDGSSALNAYCINIQGNWGPCGACHAGTGAKPV
ATSNPTSAQLASIDCLMCHADATNAPYNRVRNATTGLFEPAAGLDMNLVV
QKAGQKPTRKNCLGCHAKAGGGDAVKRGDIALASGTTSDVLYDTHMAMGS
GGNIQCQGCHSFVGHRVAGRGSDLRPEDSTAEVTCSTTACHPTKTGVTGH
VTAAVNDHISRVACQACHINKYGKNANDTANTEATETNRNWQVAEWNATL
SRYEPMPTKANDLIPKYAFWNGTSWGNNAFNAAVLDPATNAYKISRPVGA
ITDPAGTKLYPFKYKTANQALVNGKVVTISTSTFFATGNYDQAVKDGMTY
MGIPSTTAYTTVITDELQALNHQVPPATGNVLACAACHPNASATQLKLTT
NMGYALKAAQSVVCGQCHVVKTYSGDYVSFHGRHVDTRGNDCSWCHSFSR
PEKGLTMPR
>WP_217289377.1
MGKKFFVSLTLLAALGAGMFLPQREALAATIKGKHGSEGLGCADCHKTDK
PAAAAGVEACLDCHGGYDKMAERTKGMHNNPHDSHLGRMACLKCHRVHAP
SEYLCLECHSDFEFKDK
>WP_217289506.1
MDSGIMRKGMRVLSRAVPACALVLVMSSGGSAMDRSELAKVLKTIPPNGP
FAKFGNVTMRTRAKEAGMAPVVFPHWVHRARYTCRVCHLELNFGMKRGDT
GITRALYTKGKFCGVCHNGTTAFGVQKADAQCHRCHMENTRDLDKRFEEF
AEGLPLASFGNGIDWAAAYRDGSIRPMNSINGEIALPFPDKLKQPLKLGT
ASPRSDVSFSHQEHFAELDCSSCHPDIFNIKMKSTTAFTMETNIYGNFCG
ACHMLVSFPMNDCRRCHKGMSNSIGY
>WP_218366642.1
MPSMMRCIVALFLLLSAALALAGENCTVCHKKVVRGAHRGLPCLSCHLDE
TRTLANPASRESGAAGCVGCHKGYAALFDHAMGSRQGERDFVAASYGRVD
KGFFGNNCGACHLGGCTDCHAGRGHEIGKPRDRDCFTCHKGYFVGTDYYG
MAPREDSMRYQRGEVAYGEAYLKMTPDLHAEAGLSCGACHTMKSLAAGRK
SAKVCTDCHEPDRRVPEHRIAAHLEKMECPACHSAWAAQEYGTFFLRFSN
SPSQELYALRRDQAAEEYVKSAYLRRQDAPPLGLNARGMVSPIRPEFIAY
FTDVRNDRAVWDENRLLAARWKAFFPHTVRRGTVMCEGCHENPRRFLLER
KEERIYQLQAEGMTLPSFWDATGQQVVNGAFYPARRYQVLSGKTAEYRRA
YLEKWQSLVNHVEASSAR
>WP_218366776.1
MGFHKTTLSAILLTFVAVSAMPAAAATGEGILTTRHNLSKSGPGPIKTES
ETQVCIFCHTPHHASSVTPLWSRPMATTVYSTYSSTTRFAQPGQPTGSSR
LCLSCHDGTIAVGALINDVSIPMAGGFTTIPIESPSNIGGKTGADLTNDH
PISFKYGADLVTKNKQLRLPSEIDRKLKLDAGENMQCTTCHNPHTDPYGK
FLVMSNANSALCVSCHNVTGWQGSVHKSDPLGAVKGCQNCHVPHNAKMPQ
RLMKGYPEEMNCLPCHSPSGGARDIQSLLALPSRHDVRDTTGVHDTAESV
LGMQKHVECEDCHNPHAVQSLGAVAPAVNGALDKVRGVALGGEVKETALY
EYEVCFKCHGDKNFSSTPIVRQLPSLNLRLKFALENPSYHPVEGPGKVSP
VQSLRNDLGYTSSSVIYCTACHGSDQSVKAGGTGPNGPHGSNYPYLLLAR
YDTETYPRSYSDSSYALCFRCHAQERLFAATSPFSVPATGLPLHDLHVVQ
QGVPCFICHDPHGTSRAGGATDQKNSHLINFATNFQVVASYDGTSYPRSC
TSSCHSDNPRTYGPAAAPAGRLVPRIKRPALRPF
>WP_224961371.1
MKPADLQKMSLLAKLALCAWALAGLIAQANAWGFSYGDQTANNQVCLSCH
GKTGEVPKGTYIDPQRFTQTAHANLGCEACHATVPANHPDGNKVPKADCR
ECHSGISEEYARGLHASKTSCNGCHNPHLVQNPKDVSGQEINMICSNCHN
SLEMTAKHGEWLPQSELHLRMLPCITCHTGARDYYISMYIVKSKGDSRFG
KREVAEYDELKTMAGGRPIVSLIDTNRDNYVSLEELRVFNRTQTSLHLYG
MMTPATVSHKFEILDSRRNCSFCHTSGSGPMQTSFIAVPEADGTFLRVPV
EKGAVLDALYAAPDFYMMGSTKNAKLNQIGLAIICCGLIMPVGHGFVRFL
TRKNRKQKEHQS
>WP_224961612.1
MIAIALGGMLFFEMGEANTYHQTAANRILTMAECMVCHSEDSTRPVSVCL
HDHCLYTNEHPVLRRYPPPARAAEFAPVSDVLAAGCILEDGKLTCLSCHN
LTRPAPHLVRDGDALCYICHTYLKSDS
>WP_224962276.1
MKKSTLSLLVATLILVASTAFAAKMATVDIPVKAELYATAPAALTPQQCA
QCHTGAFNGLKNAGGKHRFDCQACHTVIHAYNPKKGNYDEVMPKCASCHT
DVHGPANKDCASCHNNPHTPRKVAMTQRLATTCATCHADEKAELVKFPSK
HTNVSCDRCHTSHGFKPSCFMCHKPHFKDQPVEACAKCHSVHKPKQVTYQ
GTDWNQTCASCHSKVAAKLFNSKARHSKVACASCHKSKHGYIPQCTECHK
APHPQSILTRFPNCLGCHLDVHDLPSMK
>WP_224963022.1
MRTQLSKQSVMRKMVGLACAASMILGLAQGAGAFGTVGSSTGSETCAYTL
QLQNSVQARRDYLVKVDAIRGSNYTAGGSVDEMYGNVVPAAYSDDDSAGA
TGSLTVLFRSVKREATANFGGTPDDLSVGCLSCHDGVGASQINVDFRDRP
SDRRSMVNSFSSDHPLGMTYDAYVAANRGYKPVGSNTKMIFVNGKVGCLT
CHDPLNTEKGHLVMSDYGSALCKTCHDK
>WP_224963363.1
MAVALYLLCVGVTLTPGDALAEPFKCSICHKDLIRGSVPHKPVASGRCLD
CHQQFNDNHPLGKDSMGFKVPKDKLCATCHGHLVQKPVLHKPVGLGQCTN
CHMAHSAEVKSLLKDPSPALCFRCHPKDHFTGAFTHKPVADGDCLACHDA
HQSESKSLLRKPGSELCFMCHDRKLAMGKSVHQPVRNGDCVNCHQIHGGP
YRKLLKDDYPTVLYKPFSYDAFPICFRCHDPKLASAETTDRFTKFRNGER
NLHAVHVNKTKARSCRMCHNPHAEQQERLIYPKAEGFGTWEIPIRFDATA
TGGGCSVGCHRTLRYDRVKAIEQQ
>WP_239027759.1
MMKSLLAAALLLSAPVAAGASEPCLPCHAEKTPAAVAQWQGSAHARAGVG
CEKCHGTDHDKIVKGEAKVGMKVCAPCHQKAYQEHRASRHGMGLHSGWGC
TRNLPARKPGECRFCHQEGDEMPRSDVQCARFLKQSPEMGEIGCNYCHSV
EDACDSCHSKHMTDLKIVRDPNSCAKCHMGPDHPQWEMWQTSLHGTLNAS
SGRKSGPDCQTCHMPKGTHNVSIGITMNSGGVPYPAAKAETARTDMIGIC
SDCHAPAFARRELERGDLVRSQSLSILKEAEHVIWDLNDRGLLDPMPENR
PPHPLSGQRLVTDSQMLYEDTSHIERLFFKMKKYDYARTVKGAYHQNPAY
THWYGNAELKMDLVDIKSEASRLKERGGKKGESRQDAQPGAEAELKALKN
KFERGALSEEEYAKAKGKVLEKMR
>WP_239027830.1
MRESTTQETVEAASGVGLLRNMSGRTRMNLIGSLVLALLIAVFCVTNWFM
PHNADAWPTKYGSCSASGCHVQIDPNATITTAINGVVGTSVTVAPGGTFE
VDWKVTNVTNAAGGQIGVGVEINLPTGWGLTKGTVNNPAIPGWNSVWDAA
DGVPAGWATANSYSASGEYPASPVGYTINYDTTAWDTGNRNAAFDNASAG
DLDGIADNMGADAIVTVPAGTANGTYTIVVLGVGHDSSKSHVEQAITVTV
SSGGGGDTTKPVVTAGFAATNPATTWTIPVSGFAATDNTGVTGYMITTSA
TAPLAGAAGWTATAPTSYTVTADGSYTLYPWAKDAAGNVSAVYASPVTVL
VDSVHPSVSSTVPTSGATGITPDSTVTLNFSEAVNCATVTTTSVTIAPAV
TWTKTSCSGSQAIFTPTGQAANTPYTVTAGTGITDSVGNAMNSSYPFSYT
TATAIVRPDTAISAPAAAAVLSTSPAAITGSATAGTNALGSVQVSTNNGS
TWSAATGTSAWSFSWTLPAEDYVTHTILAKAVDSASNEDTTPASVTVIVD
TVAPAGLTNTAPANLATNQALTTSLSSGTATDANTSAAVQYFFELATDSG
FTTGVQQSGWQTTRTFAPTLTGGTTYYWHVRAKDAAGNTSAYTTTWSFST
IAPTAPNVPSASQYQADGSTAIAQAGTATSTSVVVKSAVTDVNGDNVTLQ
VEMITNANTFSGTPNCSSVAVASGSTASATCTGLTDGLAYKWRARTTDGT
LNSAWVDFGASNPDFTVTVPNTTPAAPTALAQYQADGTTAITTGGTASSN
VVVIGATVDGGNADPVLLEVDLNNDGIADCASPYVTGPATAKAICNGLAD
GSYDWRVRAKDSKAVASAWTAFTGTPDFLVSTGLDFGVDTTPPTDGIASA
TSGDGYITVSWTAATDSGAGLDPLNTYKLVKSSVSTPADCSAAALYTGNG
TSYFDSAVTNGSTYYYRVCALDEVANLSAGVTVSGSPSTIALPETTITAP
AANTVVTTGPVSITGGTSAGANPVASVQVSTNNGTTWAAATGTAPWFFTW
APPTEDYVAHTILAKGVDSLGYADATPAQVVVRVDNVAPANVANATPANL
ATNVALATSLTSATATDANTSAALQYFFEVATDNTFTTGVQQSGWQTAKT
FAPTLASANSYYWHVRAMDAAGNISAYSTTWSFSTIGQSGPDAPVAAQYQ
ADGTTAIAQAGTATGSTVVIKAPVSDPNGDNVTLQVEVITNGNAFAGVAN
CSSIAVTSGSTASAACSGLTDGLSYKWRARTTDGTYNSAWVDFGGSDPDF
TVSFANATPAAPTALAQFQADGTTAIASGAAASTNVVVIGATVDGGNGDA
VLLEVDLNNDGIADCASPYVTGPATAQAVCGGLADGSFDWRVRAKDGKGA
ISAWTSFTGTPDFTVGTGLDFAVDTTPPTDGSASDSSGDGYIKISWSAAS
DAGAGLDPVNTYKVVKSSVSTPADCSGTALYSGNGTSYFDNAVVNGTTYY
YRVCALDEVGNLSAGTTISGSASAIALPDTTISAPAANAVITTGPVSITG
AASAGANPLASVQVSTNNGTTWAAASGTTSWSFTWAPSTEDYVAHTILAK
GVDSLGYADATPAQVTVRVDNVAPAGLNNSAPANLAPAVALNSVLTSTSA
TDGNTSAAVQYFFEIATNSGFTTGVQQSGWQAGTSFAPTLAPGTQYFWHV
MARDAAGNTTAYTTTWSFTSSVVAPETVLSAPAAGTVFSTSPAAISGTAT
AGTNALGSIQVSVNNGTSWNTAAGTGTWSYSWTLPAEDYVAHTILARAVD
NASNADPTPASVSVYVDTVAPTGFANSTPANLATSVATTTSLTTTAATDA
NTTASVQYFFEVATDSGFTTGVQQSTWQTGLSFAPTLAYGTTYYWHLRTK
DAAGNISAYSTTTSFTTAAAVTTVGQGTGEISLTIAPGATEIDLDTFTLA
TQAGTDTVAGLTVTLANGTWAGIASINVTDDTGTTVYGTANPASNTVAIT
LTTPITVTTTPTQYVLVINAKTAVAMPAPPGASYAVTGTVTAITSSNPKS
YGDTASATVTIDNLSPANVTSAGGAAGVASNSLYWTNPADSDFAGIVVLR
RAGSAVTDTPVEGTNYLTGSIIGSSTVAYAGSLNNFVDAPLTNGTVYYYK
IFAVDARGNYTATGVAVGPYTPVRTAWANSPMLHTSTTTGSTKWSANGGW
GEPGKKYGAFTCATCHNMSTPNIMRAVTSVATGDGSNWATNNSPTIAVSY
LNPATDKGNDSTHATSNRICEVCHSQTSFHKYNNPTANHNGTVNCTQCHS
HNAGFKGSGGSCLLCHNSPRGVRQQVVGATLGSTGDDFVRPSRHIKNTTV
KNVDCIICHAEGDTTSTETSVKQVSLHGTSGAPVLLRNVDSQGNPGTAGT
NYWSWPGRRAGGTAISSTDRDNMDRFCVNCHDSDGASTITVDTAGTAITT
GTALARKLTPFNPLDGGTPLNVKSQFNSGMAVGSAYASHHNLNIYTKRYT
ATYASTYATRGGWTGSSKDGVAMTWDTGLHCSDCHLNESNAHGARNATRM
LQDKNGADAAASNTNDGSATFVCYRCHLSTVYNYANVTVTGKARIEHSSF
DNVPWTVGSYNDHGIVCFNCHMGGGVNNIGGIHGNNRSITTLTQGATKSY
RFIYGAELGLNISDANWSTTTAPTCYTASSTWGGACNKHDGSAGTGRIGT
PNYARPLQ
>WP_239027834.1
MLALLLLTLVQLTAGKAQAASQYNYDCSFCHTMPPLDSATSKKDPNTGAV
PGNHAGHATSAVNSCVTCHGSQVSTYPMGHRNKTIELSDGIGYSRKIAAG
FVNQTSVPPNPMGTCSTATCHSNGKGTLRATPAWGSAALTVPGGCSACHD
VAPSTGNHPTAGTKHGNYYGLGTGSCVKCHTDHSVQAKPFAHATSAGHRA
IEVKFAGGGSFAANQCSNVYCHSNGRGTYTPPTWGGTLTCAGCHGDATTN
TLSGNHAKHVNNAAFLGTNYGCVECHSSTVSNDTTISSFANHVNQTKDVA
GTRVGTPVSGTCSTSYCHSDGKGTMKSVTWTGSTALTCKSCHGADAAPAF
TSVAGEPNYTNAGADQPRANSHKNHVASAADCASCHADTTANGTSIKAGG
FHTNSTRDVKAGARSFTVVGNTCSAVSCHDGNGIVANVPAVKWGASLGCS
GCHGNSSTLTTNAHAAHVSTKGYTCDTCHAATVSGNTFFVNKALHGDATV
EVAGASVTTWGGTATKTCATSCHLSATPQWNVPASGACGTCHTALSNTAG
GLINSNAHTAHFTAAYGPAFNSTLTTSCSNCHTSNTASTHADGTLQLAGG
MNKIGTCSTCHSQSTNWTTGRVTCESCHSTAGGPLSVIGGLTAPDKTIAA
TAGHGKAGVAQACSACHDNSSAHINGIAGDQKRLLGVLTGAANQECNYCH
TNAAKVTGAALNVKVHQATGLGAKCSDCHNAHGTTNSMMVNASINGTAVS
FTGNNTFANPAQTGVCQVCHTTTKYFTKAGVPADAHVDSTTNCLDCHAHN
PATGLAFVPNGGCDACHGYPPAPRQTISAISFGVQGSWSSARFEDYSGGG
GAHILVAHIKKDAKPSEGWANCLPCHKGSDASHARALPIRTHVSSVSVEI
DPQYRFSDQALATYTSATLVNGGTNKSGSCFNVSCHFRPSPKWSIER
>WP_239027835.1
MFAASQALAAPQYNLTCVDCHTMPPLDSATGEREPDTGAFRGNHQTHAAA
SATSCTKCHGAQVTTTGHRDGIIQVQSNLNGHAGASYSRGFFNQTSVPPA
VLGTCSNVNCHFEATTPEWGITALDQPSATTCGVCHLAAPDSYAHSKHLA
LYGSELTVCAKCHVDHTQNAKPFQHATSAGRNIAVTVGSYAGSNFAYLPS
QSASRVVGTCSNMYCHSSGQNATGGPLGGGDYAAPNWGNAASGACGTCHR
TSTLSSGSHSRHLASNGDCSNCHVNALPTSYAAATHVDGSIDVGLGSYDK
AGAPGNGYGRCSTASCHASPYSVASTTSPVWGTSAGCSACHNGIGQFAAN
GAPATGSHDSHMTLAGSACNQCHDGAVKNTNGGLSHANGTVEVANDYTAT
PVQKHAPGTYTGTCLTASCHADPYSTAALESPVWGSSTGCASCHKGTGAF
AANGAPATGSHAKHLAQPGTGCDKCHNGAASGVSGGLTHANGTVEAINYS
ASPVVKHPIGTYDGTCSNSCHSNGNGVQAQTPVWGGSMPANCSGCHGGAA
GLGTPAMATGKHQSHMNNYTTMGRDNNLMCAECHALTVSLGSNTLVTGTG
HLDNFKDYSGVKAGGRSSYSTASGICSNAYCHSSGQQVPVFVSMTGQKAW
GGNGKLGCNGCHGKSAGATWTSAAGAPNYANKYDGTLKTANSHEKHTASM
ADSRGCANCHNTTVDQGVASKMRDYSSNHVNRVRDVDFRLGGSYTEANKT
CSTYCHSNVQAPGGMGSATTSGNPAWGANGSMTCASCHKDMSTLQENAND
LNLGSHKRHTVDSAYSCSMCHGTGYSATTTAAPHADGTINLAFTGKGTGT
TYSQQADNTPGDGYGTCSTSACHGRATRNWGVSTTLPTCEKCHGSANTAI
TSATFKDTAGSPASPYTGTHVSHLAGSHNYSNPITCDQCHSVPATVDAAG
HMDGLPATLTWGSLATHPSIAGGVEGAAMAPSYTASGRICNNTYCHAGLR
KGDGSAQGSGSAPSWNDPAYLGGTGCGKCHMNPPAYPHTTSTNCSACHNH
VAQSNVAFVDKSKHMNGSIEVTVDDCLGCHSSVNACAQNDPTCVNKELIG
AHKMHTDAELFLAGKKLSNGDFIDTSWIYSIEYKDGFPKYGCGFCHPMDS
GTHKNSTVELDLDPSHSLAGTVKTKNKAGGPWIVSYTMGSNVVCSNVYCH
SNGYVSTTTNQYLYQTTPNWYATDPWASVDKCAQCHGNSPNSGGIEGSAA
HGRHVIGNHYADIFDGYSARIPVAGGVGSGAAHGDPNTSTTFSCNLCHNA
TVAVSYNDKGNACSSCHGSSAPLKGSLQVLATNQTHINGDVDVVFMSPFN
IKSKAQLRPGVDAVQSIYTSWTRVNGYKTAASYDQARTTPSYVGGTCSTV
ACHNGTQMEWRTKGPLACAACHIGLPQ
>WP_239027890.1
MPGATCVDCHLGDGAKAGKEGAHQGMVRPFLVGVGPRLKGQALPRETAGA
LKALVPRANDMESMIPEGDPAKFAAAGIKTIANIHWQDRDPKSFAFSPAV
AEKTCGRCHAQEVKEYSSSEMGRLKHQRSYRSWSEQLPGPQNCGMWFGQN
YDNLKGQTAVPYSEAQNAASDRSCNMCHPGCNDCHFKPHEGKGSHSFGLP
DTASCYGGGRGSICHAGPMDRRRGAGYFRGDYSFPPNLPQDTHFKAGLQC
TDCHKPVNHKFGHLGSDQARASCGNCHAGIVQALASSVHGKVDCTACHVT
LVGAYQYTFWGPGMTFGVETPYGKHKEYYGTRDLPTIIKNADGRWIGVKP
YPMAVLNQTRELAPTGLLFRAIPKREIPGNPAIGEPTLFEAVRGVREVND
AYIGVGTRNDLPSGNKAILWVQMDKMSHAIGKPRGCPTCHDSYAQVGKSQ
WSYFEKSDVKKAFKGSYTVVADRDGIRFTDQVWEQPEMAGARKVEDIAPF
TLLPASAWDVKGIDFSLPYDKRKTDSARSELDAFLAGYKASGAEGKKIRS
IAYHNLALAKAILKQR
>WP_239028016.1
MIASTAATALLLGGCEGDRGPRGAQGPAGTGVFTNLSSSTADQQANITFD
QQNSTVNSVTIQSPPVVTFTLKTASGQPVEGIGRRNASGQLSNLAFSIAK
LIPASNGTPSHWVSYIVTTVPTDGSAPQASRPTSDREGTLVYLGNGQYRY
TFARDIKLAQSQVNAMTFSGNNRRNDLGDLTYEPTLTHRLVVAYGGNIPN
TSPQLVYKNAINIVYDFIPATGAKVTSSTTGAAERNIVLTKYCNECHGNP
GDPGDLNQQGWGLGITTPHAGRVDTRYCVICHTSQRAYGRAISTATAGAF
SGNTYVTADAGVTDPTTGEAQVLGEFVTMIHKIHMGENLTQTGYNYAGIH
FNEVAYPESAALCRKCHRADTAQQQAVTPQGDNWRTMPNRKACGSCHDNI
DFATGTNTTGPAHPVYTNDASCNACHTPTAITESHAQALVSPLNPVAPAG
LTNFNYELSSATVDGSNNLTIKFRILGNGTPVTLATPAPGLTTALAGFTG
SPSFLLAYARPQLETGTAIPADYNNLGKVAAQPDAISIATLLNTNNSAIG
AITGPDSNGFYTATINSASAFPAGAQMRAVAMQSYFTQTGFAASIAGRHT
RAVIVPVTGDAVRRTVVDPDKCRNCHEFFEAHGGQRVYQTQVCVTCHNPN
LTTSGRTISDAKLAGFAFTPIQLGILTTWDPAFNKATPGYALTFPEFSNN
FKDLIHGIHAGATRTNPIRDVRNGPGTGITLIAGEEITFPNMLGNCDACH
ITQQSYTPDVIEALRPRVLPSTQVTRSAASVATPTTATLNAARTTVPNPE
DLVVAPVTAACVSCHDTPLAKAHMNANGAQLGAALAGPSYTNMGAARSTL
PSATEQCTLCHGQGRIADVITMHGQNRPVLVPTSLTTGSSAARMVKLLLN
W
>WP_239028060.1
MSGRTRMNLLGTLLMTLLVVCVGLTTYFMPNDASAWPTKYGSCSGSGCHV
LADPNATITTAINGAVGTSVTVPAGGSFEVDWKVTNVTNVAGGQVGVGVE
INLPTGWGLAKGTVNSPAIPGWNSVWDAADGVAAGWATASSYSTASEFPN
SPVGYTINYNGTAWDTGTRNAAYDTGAAGLDLDGTAETMGTDAVVTVPAG
TANGTYTIVVMGVGHDSSKAHVEQAITVTVAGGADTTKPVVSAGFAATTP
ATAWAIPVSGFAATDNTGVTGYMITTSATAPLATDAAWTGTAPTSYTVAA
DGSYTLYPWAKDAAGNVSAVYASPVTVLVDTLRPTVTSTVPTTGATGITP
DNTVTLNFSEAVNCATVTTSSVTISPAVTWAKTSCSGTQAVFTPTGQAGS
TSYMVTVGTGVADLNGNAMSSSYAFNYTTATPIVRPDTAISAPLAATVLT
TTPVAITGTATTGTNPLGSVQVSTNNGSTWTAATGTASWSYSWTLPSEDY
VTHTILAKGVDNAANEDTTPASVTVIVDNVAPAGLANSAPVNLATNQALA
TTLTSGTATDANTSSAVQYFFELATDSGFTTGVQQSGWQTTKTFAPTLAG
ATTYYWHVRAKDAAGNISAYTTTWSFSTIGPTAPNAPSATQYQADGVTAI
AQAGTATSASVVIKSTVTDANSDNVTLQVEMITNGNTFAGVANCSSISVA
SGSVASATCSGLSDGLSYKWRARTSDGTLNSAWVDFGGTDPDFTVSLTNA
TPAAPTALAQYQADGTTAIATGGAASTNVVVIAATVDGGNSDPVLLEVDL
NNDGIADCASPYVTGPATAKATCGGIADGSYDWRVRAKDSKSAASAWTAF
TGTPDFTVATGLDFGIDTVAPTDGAASANSGDGYINVTWTGASDSGAGLD
PVNSYKLVKSAVSTPADCSGTALYTGNGTSYFDTAVTNGTTYYYRVCALD
EVGNLSAGATISASPSTIALPETVITAPAANAVITAGYSITGTAAAGGNP
LASVQVSTNNGTTWAAATGTATWSFSWAPASEDYVAHTILAKGVDTLGYA
DATPAQVLVRVDNVAPAGLANSTPANLATGVAIGSALTSSAATDANTSAA
VQYFFELATNSGFTTGVQQSVWQTGTSWTPTLAPGTTYYWHVKAKDAAGN
TTAYTTTSSFTTGVVAPETVLSAPLAGTVFSTSPATISGTATAGTNALGS
VQVSTNNGTSWSTATGTGSWSYSWTLPAEDYVAHTVLARALDNASNADPT
PSSVSVYVDTVAPAGLANSTPANAATGVATTSSLTATAATDANLSGAVQY
FFEIATNSGFTTGVQQSAWQTGTTFAPTLAISTTYYWHVKAKDAAGNTTA
YSTTWSFTTAAATTTVGQGTGETNITIAPGTIEMDLDAFTLATQAGTDTV
TGITVTLANGTWAGIATLKVTDDTGTTIYGSANPASNTVAITLTTPITVT
TTPTQYVLVIDAKAPTAMPVPPGASYAVTGTVTAITSSNPKAYSDSVSAT
VTIDNLSPGNVTAAGGAAGIASNSLYWTNPTDSDFAGIVVLRRAGSAVTD
TPVEGATYLDGNLIGSSTVAYSGSLTSFTDTPLANGTVYYYKIFAKDSHG
NYSATGVAVGPYTPARTAWSNNNMLHNSTNTGSTKWSANGGWGEPGKKYG
AFSCTTCHNMSTTNIMRVATSVSTGDGTNWGSSNTASVSVALTNPATDLG
SDTVHATSNRICEVCHSQTSFHKYNNTATGHNGTVNCTQCHSHAAGFKGM
GGSCLGCHNAPRGVRQQIVGATLGATGDDFVRPSRHIKNTTVKNVDCIVC
HAEGDTTSTETSVKQVSLHGTSGAPILLRNVDSQGNPGTAGANYWSWPGR
RNGGTTITSADRDNMDRFCVNCHDSDGAATITVDTAGTAITTGTALARKL
TPFNPLDGGTPLNVKSQFNSGNAVGSAYASHHNLNIYTKRYTATYASTYA
TRGGWTGTSKDGVAMTWDTGLHCSDCHLNESNAHGARNATRMLQDKNGAD
AAATNTNDGTATFVCYRCHLSTVYNYANVTVTGKARIEHSSFDNVPWGAG
TYNDHGIVCFNCHMGGGVNNIGGIHGNNRSITTLTQGATKSYRFIYGAEL
GLNISDANWSTTTAPTCYTASSTWGGACNKHDGSAGTGRMGTPNYARPLQ
>WP_217286604.1
MKMTPAFLIVGALLVFWASTFIIVGLPSMTMKDNPSDIWRPLSPLEREGH
RLYVKNGCSYCHSLFIRVSDWDIGAERIAKAGDYAGIEPAILGSERTGPD
LSQEGGEHSDDWNIAHFKNPRYTTPVSLMPSWDFLTNHEIAALAAYVQAL
GGKDADVRQKRQREWKRQAQAAYAGGVDRNIEWLHAQVPEVWRRMPNPYP
ATEAALQRGKRIYQQLCINCHSPIGDGNGPAQPFLGPPPLNFTILRRHLV
ENRYIGGIFYYQIMNGITGTAMPYFKKHLESEKIWDLANYLAVSFLGYTD
ANTEPRGIDASYEGEWQNRYQAPAVNESP
>WP_217286691.1
MKKIPLLLLLPLCLCQTSHAADDLMSRANKLFKPIPTKAPHLKANPATAA
KVDLGMKLFFDPRLSTSQLISCNTCHNVGLAGADLQETSTGHGWQKGPRN
SPTVFNAVFDVAQFWDGRAKDLQTQAKGPVQAAAEMNSNPDLVVRTLKSI
PGYLPLFKAAFPGEKEPVSFDNMAKAIEVFEATLLTPDSRFDRFLKGEAG
ALDAKEKRGLRVFMDKGCAPCHAGTNVGGSDYYPFGVRETPATEIRPAGD
TGRFMVTNTESDRYVFKAPSLRNVAVTQPYFHSGKVWTLHDAVTVMGSAQ
LGVKLKDSEVADTVAFLRTLTGRQPKLSYPLLPPGSDETPHPQLK
>WP_217287676.1
MIEKKPIIFLLLATATILVGTIITMVLPFRWINDPKLAIASVKPYTPLQL
EGRDIYIREGCNNCHTQTVRPLLSDTERYGEYSKSGEFVYDQPFLWGSRR
NGPDLARIGGKYPDAWHVKHMKDPRSMVPRSNMPAYDFLNRPLDTSLSEK
KMKALRFPYTPADIQALQGKSEMDAIIAYMQKVGNDIPWRKTGTAAVLGE
LKNPFQDNMSVLPEGQKLYAEHCAQCHGIELKGEVGPDLRDMDQPDSKVF
SSVYGGIAAGGMPAFGDTLGKERTWKVVTYLKSVHKH
>WP_217287682.1
MTGKTARLIFWVGTLTSAAIFLWQTYDFHMQTPKFTHTDKLNEQVVAGKK
VWHKYNCNDCHTILGFGGYYAPDMTKAFYRLGENNIASIVQHPDVMYKNS
FRKMPQLGVSETETRQLVSFLRWVGEIENRKWPPQDEKFVEAYKLRESQP
QKLDKVHLVLQACGGCHTFENQGRNVGGDLTTIANRITYDRQTLINYMIN
PQSVRPGVTMPPQDVSPQTAGIIADFLLSLKSNKEVSK
>WP_217288865.1
MPHSPLTPIRFIIAILLVVAVSGTALADGGKELFDKHCTSCHSIGGGDGG
GPDLKGVGGRRSAEWLVKIITDPGKLTAEKDPAQAELVKKFGFEMPNVGV
NRGDAEKIVAFLGGGAAAPAGAPAAAGGKEAAAPAAGEAPQPAEIVVTKE
LLATGRDLFTGKQRFAKGGAPCVSCHRFDYPGVYGGALAADLTNLYGKMG
ETGVRGVLKSLSFPVMKKIYAERPLTDEESAALTALFKDAATRKHAACDP
YPAAGLGFFALCLIAVLLFKRRTK
>WP_218366763.1
MEKAVLRRLTTLCIVCGLGCLVLLGVAGFRDTNREWKYYQEDYREKLMGK
LGRDKNPAMYQRVAQMKPELKQVVVTEWQTVDRCVTCHISIEDPLFAQAR
QPLKTHPYPELLKQHPVDRFGCTICHGGQGLATTYYGSSHEPIHNWPVTL
VSKGLMQSRCGYCHKNFEAIKADKLIEGRALYQELHCAGCHQINGQGGAV
GPDLSSFADKDPSNFSLENLKGSRSKQNWVIEHFQDPQRVSPGSPMRGYA
MSDKQVEALASYVLSLNQREFTRKYTPKLRAGYVPPRVDTVLPEPELGTS
SKAEADGKRDLRL
>WP_221248475.1
MNLGSWGKFFVFFAVFLGVMGGFNDALALDPLTEADCRCCHGDTLADRHH
LLVPTSNLECLDCHEMVLNSATSLFEPRVVRDCKVCHTGSLADRHHLLVN
TGTFDCFSCHSVEVDPVTNTFVPTLDRPCVETPPVTTGSITGSVSASDGS
GLGGARVAAADGSFSTTTTSQGAFQIDGVPAGALELVASKTGFSTVSRSL
NVVAGQVSSIGFVLTALPTTGTISGSVLDQGGNPISGASVSTDAGGHSTL
SAADGTYLLSAIPAGPYVVTAAKSGFSSSALPVSLSGGQATILDLVLTAL
GPEICTDQADNDGDGQIDCADSDCAGSAACATSEPEICFNGIDDDNDGLT
DCLDSDCNGDPACIPEPQPEMCSNGLDDDGDGLADCDDSDCTADPACIVV
PLPEICNNGLDDDGDLLTDCADSDCLGNPACVISVPEVCNNGVDDDGDGL
VDCADSECNADPVCATVIDPEICYNGIDDDRDGRIDCADSDCFFQPGCGK
AENCTNGIDDDRDGLKDCADSDCQGTPACSIEICDNGQDDDGDGKVDCQD
PECGTFNLCAGNQAAEICNNGIDDDGDGREDCRDRDCRRAPECRRLDYDW
KRIRKSNTAYSTSYDISRDDDSEDDDSEDEERSSSYRYSGDRYRSWYRDR
D
>WP_221248513.1
MKTPPDIPRWINPLLVLAALALLTVVVAALALERRGGHHPDRQIADITVN
LAGSTVREHCTTCHPGGALHPAHDQAGNDSARKHPDIAPHSIDTLGCTGC
HLGEGMAMDQVLSHGLPGGLGARQVLKGKQLQASCFTCHPVAPLAGAEKA
WQGYQLFLSRACDSCHHIAGLQQGGRFGPDLSTIGSHLSLERIIEAIREP
DADPVNTIMPRYPLSRGQTEKIAYFLKSRVAEPKFATPMQIQAGLVSLPP
WQQVLAEEIPAEATPLARNRCLACHQFGETDGRIAPDLTSIGALRSADYL
KTYLAEPNRLVPGSTMPRVQFEEAQSKELLGFLAAQKGELAHQPDPKQLY
MHLCQRCHAAAGDGRGLIQPNLANFPRAFAGNAEFFRSVPDPRIVESVRK
GVAGTSMPPYEYLLKPQAIEAVIDLIYNAFVGVARDDKSTFAPLPEKPES
LLSQDETDELFDRRCSACHGRAGTGRGPRHLEFLPRPRNLTNTPYFAALP
NGRIARAIYDGVPGTGMASFRNELGAQELWSLVYRVREFSQTSNMDGKR
>WP_221248734.1
MRKSTLLTIVCVTVMVPMLLLGVSIKENKAAQQAINEVPKIPKLEPRSSE
WGKYFPRQYETYMGTKKSDEIKDVLQGSPELVILWAGYGFSKDYNAPRGH
FYMLEDNMNTLRTGAPLNPQTGPMPTPCWTCKSSDVPRLIDKKGELDFYT
GKWARHGGEIVNPIGCADCHSNDTMKLTLTRDYLKRALDAEGSKPFAEAT
HQDMRSLVCAQCHAEYYFKDTEWTDDQGQKQVAKVVTFPWDNGMVAEDIE
TYYDQRNFVDWTHALSKTPMLKAQHPDYETFITGAHGKQGLSCADCHMPY
VREGGVKYTNHQIGSPLDNIANTCLNCHSGTEQEFRATIAEKLARKDELS
RTAMDILAKAHLEAKQAWDLGATEEEMKPALQDIRHGQWRWDYSIAGHGA
FFHAPEETLRVLGSAINKGQEARIKLRAILAKYNAGDFQAPDFSTKEKAQ
QIIGLPYDKLVEEKQQFLNGLKQEWFKQGAEKGIYDPKSREGMELKTSYP
N
>WP_221248735.1
METKKLMTYVSICAVATVIGTAAFLVNESRMLSYLSSDPKVCINCHTMNT
HYATWQHSSHREEATCVDCHLPRDSFLNKMIAKSRDGFNHSLAMTLGSYG
SNLRVTDDAARRIQDNCISCHQEAVSQMLANSELYQHGDADVQMGRRCWD
CHREVPHGTTRNLTTAHNNLGVKEL
>WP_221248982.1
MKKWVSLLSLLLMVALVLPGIREAQARDGERENSERTYRNSGWNANLVAA
QSDDDDSDDDDSDDDDRPRVRRDGLAVKKHRRAMAGKPVTEDCLKCHADW
AAEQPPVEQPPVEQPPVEQPPVEQPPVEQPPVEQPPVAVDSDGDGVADEL
DSCQNTPANELANANGCSASQLDSDSDGVSDARDLCPGTPAGDAADANGC
GNSQVDSDNDGVTDANDACANSPFGEQVDAGGCSASQLDSDNDGVNNAQD
QCPNTAAGVEVDAVGCEVVAAPSILKAPATTLCRSCHGFKDPANYSHSSL
QSRHGNNCSTCHNF
>WP_221248987.1
MSKMAKKIILGIVTLLVAAGAAHALGPQKVANTPHNLSSNPPDPWYQYES
NESQICIFCHTPHGGTLDGPLWNKDLTDPAFAGTPFTHYSSATLQAAGVA
DANRAVNKESLLCLACHDGSISVYEIINVNRLNPTGTPENESGMIADGLI
VSMGSSPGPKVGDSRNDSGTLNGFTHDLSDDHPISLSYTLVQGNLTDTQL
NDVTYVEGLPGDRPRFFGGDKRVECASCHDPHVDYDAFGAGTGDNQYTPF
LVMSNANSQMCLACHVK
>WP_221248988.1
MRVRLLVGTLATATLLWAAGIGWAATPMHAFDCKNCHRPDVSFTSLGNTA
ATNICLRCHKDSPEVVTTWADGRGAKTANGLFSPHDASNAMGTVSPLLGG
SPSFQTSHNWAAPKDVVPAAGAVKPSNLFYYSRYGTSNGKVTCTRCHNPH
EDMVTNSKLLRPTQEGDFCLDCHKPWNVGAGVDAVLSHPLVVDYKSIAQG
NPKFNYPILVSGDMTLTSGDLSNGGITCTTCHGVHWTDSDSASADGIGNQ
GSLSDGDGKLLRSDGPNRTGATPTQTAQLRSNLCQACHTYKLHGVQGDPI
GCLDCHSGHSYNGGGTKTNAFVLRYETDMSHMPASKGISGPTVVTGLSYQ
LAGTPWLTSTKTGYCQRCHDPALPHNGYGDLATPSGGQAECASCHTHDNT
SGSFTASCNDCHGTPPSSASPAPAAGGYAVSGANDYSTAQFGGQNIYKNE
ANTPHLSHAGGADYNFACDVCHKNKSHNSGTFQDVFIAPAHDLATGAGSL
SPGYDKTVTAGNDGSCSNVYCHSNGDPRSRGTLKPASVPAWENGKDLIRG
LSADNRCKSCHGNDATSMNSSNKDNSATHQKHLGKGYSCNVCHSSTASSS
TVLAGGAIGGTHINNSADVSFAATFGAAIPLTVGGTPYDAATGTCMVYCH
SNGKGAYASPKADWDVDTSGACGTCHGHDAASASPMGSGSHGAHINDSAS
QVGRNIACGECHSTTASGNAIGTPANHVNGQVAIGIAFNGGKTDCSNIYC
HSNGNSGNLVYKTGYTWGATNLSGCDDCHGDGAGKAYPTYANGGIGNVDS
NSHSAHVVGGGYACGECHSQTSTAGTSINGSTPAKHLDQAIDVAGAKITS
WTAGTHSCSNVSCHGGNSPVWGDSLGCADCHTRSAGDQDDFTYDNGTMAM
VDTEEWTYSGHGRASAYPVTGNNGAGFIAAASGADADPCLYCHDGSISHG
SANYFRVRDNGKADLNGACLGCHETGSAGVDPDAAGSDYASVNSTLKIDK
YHGGARHNGSDRDAGRWCWDCHDPHGDTEGPGVRIQMVQRRLAVNPDANG
KPASLTGTDIIFTDNTVGAGPGGFARDNITGSDGICNACHTQTNQYKSDL
GANGHPTAQCTQCHGHSGDPTYDMFAFKATCYNCHGGDVLGVDEQSYWPG
ANVGGADGAGSINDAGRHGKHLVVMALRVYGETASGAADNDILKDNTTLN
PALTSDQKQRALCGYCHATPGADADHANSTPADDAEVTQFKKLWDGTADA
GAPTFTRANGTCSNIDCHNNKTTAAGTYGWYNTGPSACIMCHVDVTTDPS
HTLHTGGSWNFSCDNCHSGGLNWGTNLPPSAGHINGTLLVSGNRSFTYDA
SGPKTCSTNECHNDGNMNAPDVAYDWAVGKTAGFCMACHGFPVDSNLHLQ
HFLANEGTMTAQFVGSQIFCADCHAHMAANGAGHLDGDVDFKVAISYSGD
MAIQDRSNPGIEGNEYGKCTTTTCHSNGQGSAVQTPMWNRSPQTSDDCSI
CHTGVPNTGSHGKHVKDTFSPASYITPDDSTTDDDYIFACGKCHGVNIGN
HINSSISLDAGLGMSLGTCTATYCHSNGAGTSVDSPPWGGSWSDIGVTDK
CAGCHKNSPDTNAHREHEVGFHYDAVYSGFEGFLPVTDSDPIPAGLTGTR
DQLRGHGGNEAGNGSPATSTVITCNICHNDTVIAPYNALGETCAACHTPV
ASPTDDDRWEGNVALEIAKKTKHVNGDRDVKFIDQTIKSKAQLRDDITDV
EELNVSWNRPNGYKSADGLSYDESPDTLFNTGIYDNTTDPANPTCIVSCH
LMTQTLVDTRLDKEPVGWAEGGRMCIDCHTRLPK
>WP_221248990.1
MATVVGKMGKEMDVENSRPAKPLLFSWFFFCFLAIGTPIRAEAANPTTAG
TATAVQSTLNAIGVTMPYTGDDNGTSSYTVQYKLSASGSWTTWIAGASNT
PSPYVKNITGLVNGSTYDVRVTYLDASDGLSNPGSATQTISNITLASWVD
NPGLHNSNRFPGTTKHSGSWGVPGGQYGGFTCQTCHGKNTGNIKQIVKSG
LSAPTGTFPAQAAGGSIVLTTTDQQGNPSGIGFGDDSAARDVNFVKVCEA
CHSVTNYHRYDTSGQSNLTHYNGQDCTKCHQHKDGFKAGCNACHGNPPTQ
DSDLVYQLDAPDDTGSRTWGEHQKHAVVLGYACNTCHNGWENNGEMPKAG
NINIGFNAFGKTTGSYDGRTLGAPQNGKYTAAAGLTLTQTKTSGATTCAF
YCHGYQVPQWNPAATAACGACHGKVAGYGDNRDGIPDGSAGVGGRALSGA
LTGFKVGKHANHLDDSVAATGDPCALCHNGAGYADATHVDGTTNLSMHAS
AGGSASYATGSPGTCSNLSCHGNAPWDSAATGGCDFCHGGGGQYWPNGSA
YPDRSGRHDKHLTALAAKLSITIPGTDAQQKRMCAYCHNDATGVGGSGHN
ANGGDSTADLGGFNPIWDATDPPSVADAGAAFVSANGGCNSIDCHNNKAT
GSTTYGWRNSGLSACIMCHVDVTTDSTHVAHTGSAANYGRTIVCTDCHNA
TTWASSAPGTGHLNGSWTIVNSTYTGTSTTQAKGTCGTNACHQNGLSAAP
LRAYTWGTALANDCASCHAAAMASNKHNQHLVSNSLPGTDLDFGTADECR
ACHNTTTSGTGRASGSAHLNGTRNLAFNATYNYENLAAARAAGAGATTTC
SNVRCHSGVTTPQWNSTVTCGSCHNTGGTGPLPGQAGVTRSHPYHANNDS
NYTDCDKCHGASGVTVSATYTATGGGGAGKLHQNLVVNLWINGAANRYAG
DASPAGVNWAAGAGQADDGTCSSTACHGGKTPQWGVYNDTVSGCRVCHDP
TFGSYDGTSNPLPPAVARITAARPHTDPDGTGGTYSAGDCRGCHAGHNQG
VAISLPPTSWPLAAGETHVNGNMRTLLGFTGYTGSSISIGGPAAALVDGA
ARPLVHAAIRGKTTEAEVCWSCHDSLSTPVSEWGYNSDPDGTTWPKTVIA
SVADGSVSSHNFGWLYSAKTGGVKVSDWTTSGAWIRDGYRSVLDRPVASI
HAVSFTDSDHSSSVANNLVAGKVKRGASSGLPNPDTGTPVLESKAAIRCT
YCHDVHDTFGPNSKPYVRGSWLSNPYPPDMPPLVGDTYPAANKYTHGTNS
TVPVPRLYVSTSKNKGGYFIDQNSGRPTDSQTLPNSAGLCTICHGSSVDS
MDYYTGAKLWRPSQVNGHANSTIGGGGASNANARNIFDGRRGATTGFFMA
LQDSVNVSQWGKNKGPTGQQVKGTAPFGSTFSYQPADGGVPPAKNTGWYG
GTEGNSTRGAQYSTWYSGNTTATHTASIGTDGVTTRAHTFTCSKCHSPHA
AKLPALLITNCLDQPLGTWTANANSGRGTIGPNGTSTWLPYVKNNCHSKT
ARDTGWNYLETSQ
>WP_221249037.1
MKRLWMALAIIACVQLPGMALAAEQCLSCHEGIERISEVPGMAELSCTDC
HKGDGAATEQQAAHAGMFANPADLRVVDQTCGTCHADEVDKAMKSLHATS
AGKISGTRYAWGAQGREGIYANVAVADADPSRPGAVKELKALPFYDPAKP
EGPDNTPADDYLRNQCLRCHLWSDGHQRDGDYRASGCAACHVVYSDAGTY
EGGDKAIAKDQKDRPRFHRITSKIPETQCLHCHNRGGRTGVSYIGTMESD
GYGTPYTDKGGKQGQLHGKNYNHLQADIHYDKGLTCIDCHTKQDLHGDGN
IYQKREQAVEIECEDCHGTGTRRSQLTTSWGNPYPNLKEQDGKIVLTSKL
DGKQHVVPQLADATLSDEGYVSHVAVASHLEKLECYACHAGWAPQCYGCH
AKQDIGKPNGDWLNAKPAKDQSMASHKNNRESSAFAWDESRSYLRWETPT
LGINSEGKVSPFIPGCQVVFTQVDGEKSLVHNKVYTTVDGTSGIGTNPIQ
PHTISKKGRGCADCHMSSKALGLGSGFYDSQKNGLPIDFELERIVDEEGN
QLQETAREGARPFNKEEQQRISRSGTCVACHGADPEIWEKAKGKAGVEAA
PTDELHRQGIEKLLQKAGKGLF
>WP_221249129.1
MKRLIAVLLTAGFLAAGTLIAFAAEPPAEAKFEAKNGAVTFNHTLHTGKV
ADCATCHHAGVEAGACRKCHGVDAAAPSMKDVGHKACKGCHKDQNGPTKC
NECHKK
>WP_221249175.1
MIRKILQLIAILAVSGAMIVAICPSSPAISRPSGGVLQGAHGDKELLPGS
CRACHRGMAMKISGEENVCLDCHGDTARRQEMERRGMLKNASRLELANIH
TDLRKAYAHPVLTTSGVHRQRETLPEEQVNAARHAECVDCHQPHVLDIGK
PFRGISGKRVGNFIADIDKEYELCYRCHSSSANLPASSTNKHAEFKATNP
SFHPVEAEGRNKYVISLKSPYVAEAEKPGDVSMISCSDCHGSDDPDGPRG
PHGSRYRGLLNVNYEMTDGRPESEYAYGLCYKCHDRSSILGNESFPYHAL
HIEGRSAANLEGTSCFTCHDAHGSSRYQYLIRFNEEVVKANSADKLEFKA
QGVASRHGSCLLTCHGVEHNPKSY
>WP_221249176.1
MVFLKKVSGALAIYLLLVGPVFAKPLRNVNASGVSTANGNLHDMSADNAT
NPVHADTETQVCIFCHTPHGASAQSALWNRGENAGAYPLYGNGTANIAII
DDPTASASSGYGANYPNGASRMCLSCHDGVTAVGNVLVGGAIDMVDIDDN
PISTLADLPGADPLVDKKIVDLALSHPVSFRYDAAVRADINNYHTVAATG
KSYGYDIVAGINTPLDAQDRMQCTTCHDPHNDNRAENASGLPFWRNPSAA
DPYLNVCDNCHAGGVIFGNSHNM
>WP_221249269.1
MFLTALKHRFGPPTMPAPLAWGCSAVALALLLAPAVGRAAEGSRVGPFPI
VYPASVSAVTDTDGDGLGDDRDQCPGTPLGHSVDARGCAPSQLDADSDGF
MDHVDACPETRPGAPIVANGCSAEQLGKPAAGETAAAAQEPLNQSATLEP
LFAALIDKPPGASPAYDRDGDGFAAAAFGGDDCDDNSPSVHPGAPEIPYN
LADENCNGMADDDDFDQDGLPSSLDPDDTDPALSVSRGRGLDGTLPAAIA
GPAPGAPHPAEAGVDCSSCHGRSEPPESGCTAAAGFASATPLDCSGCHSG
RHLSSAVNRHLPRVACPSCHLPPTARGLGTGGKVSAAPGPQLRFWDGRSP
DPQALPEPAPALGRESNGGKLYPFVFRAAELAVTRQTRQAIEFDADAYLA
TGDPDAAVRRGLERMGLPADTPYDWISTVAWQPLAREVGSVDTALGCLDC
HGNERIDFTALGYGLKGPAEELCTQCHGDLPSRGFLATHDRHVTRRGFDC
GVCHRFSGS
>WP_221249317.1
MLKLNKRKYRIGAAVAALLLTLLLAACVMPAGEAQPAAEIKPAPAAPALA
PAPAPAPAAVPAQVVDIYATDPVPLTPAQCAQCHTTHFKALKNDGGKHKF
DCQNCHQVFHAYNPLRNNYAELMPKCSDCHTLPHGQQFTDCLSCHQNPHT
PRKVPMVAQLTSNCGNCHASPAGQLAQFPSKHTQQGCQACHESHGYIPSC
FNCHEPHYQAQPLETCTTCHPVHKPLQISFQGEIELKTCSGCHDKVYTTW
STSKSKHGGVSCVTCHTQHGLIPKCNDCHGQPHSASLHAKFPQCLTCHLD
PHDPPVKTK
>WP_221249318.1
MQNVKGIGLRIVCCLALLGLGVLASAGSEARAQGAAVLANTDCVKCHAQQ
PKEIEANGAAHKTQIGCQDCHTGHRPSSPNNIPQCSMCHDGQEHFKLQGC
TGCHNPHSPLQIVLKGDLKAPCLTCHDTQNAQLEANPSKHTTFACNFCHA
ERHGVIPECVQCHKPHSEQMTQGDCGKCHQAHQPLVVTYGADTPNASCGA
CHTTAFQLLAASKYKHRDVTCVTCHQDKHKTVPQCSDCHGLPHAEGIHKK
FPKCGDCHNIAHDLNK
>WP_221249382.1
MRQKRLITLVLAAALAMMLGGCGSNRDSGGDQTTAGTALGTDPATGIAFV
GSATCINCHEGLSFSAEAVQGFLESRHVIHSTNINAASPASCLACHDPIG
DGRGIEGLIDPANVPAQGLAAVGCENCHGPGGEHFGVGPVPTFSPDFEVC
GKCHMALPNVPGFHPAGLNIIENYRQSAHADAARTSAPCFRCHSDIGFRQ
FVDGTRGLDDENLEVALAAEGPVGDAPIQCRTCHDQHRTGTLRVAEEQVR
IGTDADGNRIYQTAFSSQFNLCTACHQAFLDETFNAALGVFEYTLFYDPA
NPEANDVPHHGDVNDPRIDSRGRTIVDTHFRFLDPADGVTVLIPGYNINA
ADDQACLNCHEVHATTIFAQANAAEIATQWAASGHADYLGEPFTHEFSDG
ACMKCHSGTEYARFVQGVAEEDLALAGGPRVIACVACHDLMAKNAAGEFE
LGATRTVNQVTFPSGAVRTLGDASNLCAECHQGRESGLTVANAIATTPGG
PHRFLNRHYFAAAAIRFGTDVDAGFEYAGRTYLGENTYPGHPASLTTCIE
CHLQEGTANHTFAPDLARCQNCHVDSGTAFPGVLTSFENLGLPFGAVDVD
YDGDGLGESFQAEIDGMEALLLAAIRNYAETVVGTPIAYAPGSYPYWFVD
DNNNGIVDADETTRYSAFDDKLLAAAYNFHSNQDPCGDMHNYRYVLQTAY
DSTDDLDDGILNNSVAGAAVAATRP
>WP_221249383.1
MIRSLLAALVICILGAVPALGADFDHAAHLTYLPDEPCTTCHREDAKTIQ
PDQAVCLDCHDEAFVKEVKLPGLKTHGPVWPLNHRPFAKGNTYDCYACHQ
QFDCLECHKSGFADEQGAFSNNMINVHRSDFHVTHPIAARTDPQLCSSCH
ENRFCLDCHDNFAPEDLSVVSHRRGFRNITVSGTPHEQFNESQCQICHPN
SVLPTHEWSSQHAREARKNLATCQACHPEGDVCLRCHSARSGLRVNPHPS
DWDDIKGRLDRASDSRTCRKCH
>WP_221249399.1
MKKLIMSLALALAMVVTAQAGDLVTIKGNTEGRSYHKSLYEEGCNYCHPG
SPKKQVTDAACVDCHGQINDIEITKHLKMPEANPHKSVHYNQGASCLACH
AEHTRKAPVCSECHRTWFDKM
>WP_221249460.1
MGVRSAVLAILLLLAGALSAAAAAPEGCLECHPAHHVERGGCVDCHRGNP
GTRRMAIAHHGMIGGEFAHFNLPDSPLVEQGRRLLESYACRRCHAAGGKG
NRLASDLDRALRVRTAAEIAQALREPALFMPDFRFPPEQIAALVNALYAE
GLSMFFTEREVPLVVHFAAQERGQDHAFTRACGSCHQLLTAGQGALGSGT
SGPNLSGLLSGFYPPNFGEQGLPWSAERVEKWLKNPREIRRFTAMRPIRL
EDEDLAQVAKSLGDSGPPAGSGGAGDSLLAETR
>WP_221249465.1
MSRLPRVGRPLRRLVLSPALALLLGLGLLAGCGADAATEGGCRFCHRGLE
HVSASHPGCTECHGGDPQAWDKRRAHRGMFGGKNPAAPEAWEQTCGRCHP
YQLARVRSNLMTTNTGMIRNIQLTWEGEDGRLYAARGEQAYGPQGEPQEL
APVSELDNLSGELYRKFCSLCHVGQESNQVWSGSHGGGCAACHFPYNDNA
TYQGGDATVRGKWPYSADHRLQPLPGNDVCFRCHNRSGRIALSYQGLNDG
NNSLVPTRGGQPGPRMIGGARNATSIAPDIHHEKGLECIDCHTSRDLMGD
GYAYQNMYLQTEITCEDCHGSATEAPRSEPIQRENDEATRESRLYPRAMQ
QGEQMLLTAKGRKYSNVFVEGDKAWVQGKRSGRLHESKVITGTPEHTIVG
HERLECYSCHSRSVAQCYGCHTRYDLGQMGMDFIKGRETPGRFSETEDYR
MLYPFPLALNQRGRISPVTPGCQTFVTVADRRGETLKDEYVTSFKGRNQL
RFAPFFGHNTGPRAIGCSQCHADPAFLGFGQHVVEGASIEGTLLCEKSEE
KPLDGFLTMDYGRVRAFSAITRENSRPLNGAEVKRVLAVNQCLVCHDDPK
DAIYQKKLDYRRLDACLERAGAAAP
>WP_221249857.1
MNRLVLVLMAALPCVLFLGCGYFSASGEAPPAAGVETMPAAEVAAAQPEE
AAAAVETKAAEPQLFEPGAFEDPEVCSTCHGKIYDDWSRSMHANAWQNQW
YQPDFLLAHQETDGATDLLCGACHAPIAARTGLLPPADGSKFDATSRRGI
SCDFCHTVTGVEQMFNMGHVSEPGNVKTGPRGDGNSLYHEVKYTEIHTKA
DFCGSCHMVIHPATGVHIIDTWEDWKSNEYGKQNITCQDCHMTPTPGVSK
TPGRAALMGKLRDNLAHHGFVGGSSYIQEALGNQEQAERSREFLRAAAEL
KLAEQVSADGTLELTVEVHNVGAGHKIPTGTTYIREIWLQVEVKDQAGKV
VYSSGHVDDQNHVDPNAVVFRVLFKDAEGNLTPKSWRAHGIGYDRRIPAK
GKDSETYRIPLPAKGEYQVTTRLMYRSFTQQSLDEVYQRTGKKLPPVASA
EMAAAKTTVRF
>WP_221249936.1
MRCAVGLAVGLLLAALFAGCSSNSSSSDAPAAGKVHEAGWRFLHDTEAQE
DIFSCQVCHGVDFRGNSPVPSCFSCHIGGPPFRIHPDPVEAALEWRFPVN
HGTWARRDIRSCQGCHGREGGPGSNPRFDVPIGRLEQGCESAVGCHGNNG
FEWGHNLGAGHPAFDPNAPLKQDQLHWYGTEIVYRVGGVAAPLYYLSHYD
AGNLSGSCALCHGAGLGGGVGPSCLACHGSDPLANVAGCISCHGRPVEAP
AAYLARLGRADTRDPVFLGEVTRREEVVIDDPASGTRAARVGHLQHDAIP
FAQRDSQEDCRVCHVEPQGDPEDPDFINDPRRNVNRHHLLVGTPIPAGSV
APCLAQGTCDVGDIYFCDSCHAFQLNPDTGLFEILVPRDCAECHTDLFPQ
>WP_221249937.1
MDKKLFAGVLAALLAPLLIISCASMNDSYRLPEKHPPIYEMGERRVFCVR
CHGHETEPIPFARYNHTAYFTDSHRLLAYQDEKVCSLCHQQSFCNDCHVT
RSELKPSLKNQTENFRRTQHRGDYLSRHRIDGRVDPSSCFRCHGNPKSSK
TCQPCHGR
>WP_221249967.1
MRNGIKVLALLGTLVGFAVAAPAAQRGASTIDLPARLGVIHFPHQVHQDR
VGDCSTCHHKGVEAGACNSCHDIDPRPPKARDAFHKVCRSCHEKQGGPTA
CNGCHFRN
>WP_221250064.1
MKFKAGLLALIGTLVISGVVLAVPPGRVLEFNDSPLGKVVFDGKVHQEAG
AKCKECHNDEMFPKMKQGTVKVTMAEIYAGRLCGVCHNGKRAFGTEGNCA
RCHIKP
>WP_221250155.1
MNRILLAALAAVAMLGAGPALAAQFDHATHNTYLDPVDCATCHVAGAPSI
SPDQKVCLECHEQGFVDEVSFPGLKTHGVTWPLTHRPFAKGNTYDCAACH
QQSDCLECHKSGFADEQGSFSNSMLNVHRSDFHVTHPLAARTEPQLCSSC
HEPSFCSDCHDNFNRNDLALASHRRGFTDGTLDGAHAGFDDSQCQTCHPN
SVLPTHQWSGQHAREARKNLATCQSCHPEGDICLKCHSARSGLMVNPHPG
DWDDFKGRLDRASGGKTCRRCH
>WP_221250156.1
MKKSTLTLLALAAALSFTLWGCGSNRGSDSSSTPATVAIEDAGTTGNCTL
CHTLDVHTQISGIAGQNPDLTNGFGSRVTHDCEACHGGGQFHHGEGPIPF
PAPNAERCGECHTQTNLILASKHNAENPENVEMLADGHDTRYCQRCHTAE
GSIAFKSVVGDKATVTAAIVANGDPVGPGQVEALANVDGQGNPVLHAPVC
GACHNALTKQMVTVDPAWDPNQNGVSDQFDLCTSCHNYQLNDGTMFGSGS
VDSGTAQFYHDTAWYRTLPTTHYDDPNTPAGQGNEDLAAVPPVINQIEGY
VIRMNSANPCFDCHGHELKTNTRPRAEGDERGAPTIHTQWASSGHAAKVF
VQKRAAAASFDPDTDGDGILHPENAPRSAEVVDAVMAAYGSDGSSNGGFT
HYDWDAQNRQSCQMCHTATGFVNYVADPAGYDAADNDFSHLSGWSVDAAT
GTVTPSPQNELLYCWGCHTSAESGALRVQGAVTASYTVGGEAVVFPDSGS
SNTCIVCHSGRGNNETVSTSSRFAGHHAPAAATLFSELTHVGAEFPGLSY
ANKPYFAHDSISVDGAGPCASCHMSGDMPNHEFAVVEKNDSGVITGIVAD
VCVSCHDGEHALFVAQGQVGQTLDIWNGTAAVPTVVTQQMADDAAAVLEE
EAEEYQEAGQLLVDLLANTVANYAGVAIDNSSVVENDLRAFQNSKLHVDE
KGGFAHNRYYVKRLIFDSIDYLEDGSLDGTIADYTATYPGAANWLGATRP
>WP_221250157.1
MKKNLLAALAAVAMLGAGPALAAQFDHATHNTYLDPVDCATCHVAGAPSI
SPDQKVCLECHEQGFVDEVSFPGLKTHGVTWPLTHRPFAKGNTYDCAACH
QQSDCLECHKSGFADEQGSFSNSMLNVHRSDFHVTHPLAARTEPQLCSSC
HEPSFCSDCHDNFNRNDLALASHRRGFTDGTLDGAHAGFDDSQCQTCHPN
SVLPTHQWSGQHAREARKNLATCQSCHPEGDICLKCHSARSGLMVNPHPG
DWDEFKGRLDRASGGKTCRKCH
>WP_221250158.1
MKKSTLTLLALATALSLSLSGCGSNRGSGGDQTAQAGGDGITGAQTLGIE
NCATCHNQGTSVTADWMASRHANGNAVPDTDNPTCTVCHDQLSDGLQMSL
AFAGQAERGVVGCESCHGGGQLHRGIGPLPFPVPGPEQCGQCHGVDQALF
HGTRAERLINDTHFDNPATADIEGFVVKTAEQQGCQVCHFNGHNPTLEIN
DAWARSAHGGHLLSIKDAAATVDERLAAAVTDADAPGWVHYNWDQTTGTG
NRASCQRCHTATGIANYLTDPAGYDPANNDFSHLADWTPGTGSPQNEMLY
CWGCHADSKGSLRDPGAITADYTGASFTYPDVAESNVCMACHTGRESGGS
IAARAANPATDWSNLSFINSHYLTAGGTIFSASGYHYAGREYQTPSNLHA
GIGTAGSAGTSADDNGPCVKCHMSSAGAGQSHSFAVVTKDAADLVTAINP
DFCNACHVGALALAAGDLNSLRDGFDAALDALEAQLAAKGFVFQPNHPYF
ATKNWGDAATGPNNMGAAFNFNLLAHDPGAYAHNVRYADRLIWDSIDWLD
DNLLNNSTVAAINALGLPVATRDAAVAWIGLSRP
>WP_221250159.1
MKRWNVGAKLLLVAMLTATLGLAGCGDDGSQGPVGLQGAAGADGADGAAG
APGTTIVDASLQTPETLAALTPTAEVTGVTINSPPVVSFTVKDANGRGIA
GLGAIRDGGVSRLIRINIAKLVPGAAGSPDSWVNYIRSGSGSPTTENNGT
LVDNGDGSYVYTFSTDVTAVAAVPYEPTLTHRVAAQIGDGAVALPAMNMT
FDFVPAGGIVAQRDIAMTTSCNECHGKLTVHGRRFEVKYCVTCHNPDLTA
GAGDMTTMVHKIHMGAYLANGYSLGGHDYSGVVYPMNTFSSAEGLKNCAK
CHSGADAATPQGDNWKTRPSRVACGSCHDAIDFAAGTGHLAQTNDSSCAS
CHVGTGSSIDIEIAHRTVVSTENNPEVPAWAKILQYEIASVSLADTATAN
QKQATVRFRVLAKQLSTDTFAPVNLNNLASVGATAQNLSFRLIWAAPQAA
PADVLDGPAIAAPADWNNAFGAGRSYFDGAVDTTLDAFDQPVSVNLSTVL
AGLTQDAEGYYTANLNYNLSAQAFAAVNASSMRAIGLEGGLTMTNPNTGA
GVLILGKSLIVGEGSSVANGETTNTARRQVVNMDRCNACHEWLGFHGSQA
RNNNPDYCVACHNAEITNSGRGTANGVTYGEFSNNLKDMVHAIHGAEKRT
LPFDFVRGNISATTGGQGVHLFGEVDFLGRAADCSACHDPGTFLPEAVPA
NAIWSTLQAAPTTAVTNFVPEANLRMAPISSACFACHDSAAAENHMAANV
AFTRNGPTETCVTCHGEGRSADVQEVH
>WP_221250310.1
MSQKLHRFIPMLLLLLAIAVPAAAENGVAIDPAACIECHEDSISLLEFGQ
SVHGKNACTSCHVEVTSLEAHADGEIMPGPVKCSRCHKKETAEHYASVHM
LNDVKCADCHYDVHTHNYWKGDKNKIIEKCTTCHDDHADYLDSIHGQAVS
AGNMDSAACSDCHNLHEIKPLGDAASHENRDFHTKVCLNCHDNQEMMTRN
GVFNVAVKTYMESYHGKNYRLGYPELVAGCADCHTSHNVRPHTDPKSSVN
PANLVETCAQCHENASPLFTKFYSHGEHSDRDKYPILYWTFICMTGLLVG
TFGVFWIHTLLWMFRGFVENREKKLALMHGEHHVIPEAYKIYRRFNRRHV
ALHFLVIISFLLLSLTGLPLKFADQPWAKLMMDFYGGAHTAALLHRVGAG
ITFIYFAGAIVLSIHFLFIRKDLPGNWLLRLFGPDSLCPNFRDIRDVTGM
VRWFLFRGPKPTFERWTYWEKFDFIAVFWGMFAIGGSGLMLWFPEFFGLF
LPGWMFNVATIVHSDEALLATGFIFTVHFFNTHGRPEKFPMDFVIFNGEI
NKEEFIEERGDQWKRYQELGITEDFVKEKPSGVVYDFFFKTFGFIAVIIG
LALVVLMVYGFMHGSH
>WP_221250312.1
MKNHVWRPLFVVIGLVVIILLIRMAYVPADFGVGERGYMYGFHRQGNEQE
WKEFQVKYRGAAYCAECHEENSSEISASGHGRIQCENCHGAAFGHPEDPE
SLAIDRSRELCLRCHAALVTPSSGRAQLPGIDATQHNPGMECSECHNPHN
PSLEEM
>WP_221250315.1
MKSLTDILGAFTRGIARSRVSLIGAMMVTVITPFLLGAIFYDLIWHIGNT
YVAAIIYMVLGPAFIGGLVLVFLGLFFFKGREEVRLFTLEYLRDYFNDPS
KFSKMRKLVFFAVFLSCINLFVMGLLAYRGYHYMESVGFCGQFCHTVMNP
EHTAYSNSPHSRVACVECHIGAGATWFVKSKISGARQLFAVALDTYPRPI
QVPVHGLRPARETCEECHRPEKFHGEKLVVRDKFREDEANTHVQTVLLMK
IGSAGDRAKSSHGIHWHVAPENRITYKASDHSRMVIPEVTLHKQDGTQVV
FRSDDADDLLAEAGEHGEVREMDCIDCHNRPTHIYLPADVAVDNKILSGE
IAQELPFIKKMAMEVVTREYASQEEAKSAIATDLNNYYQKNYPDLVQQKQ
AVLERSIAAVQAAYAENVFPEMNIKWGTYTNHIGHMEDGGCFRCHDESHE
SPGGEVVSQDCDTCHTILAEEEENPEVLDLLRGQ
>WP_221250375.1
MRKTWYFKSAPIFILALFILVGTRAVGGHAAAGVESENGPAKIAEGTIDP
EVWGAAYPAQYESWKSTAEPTPVGKSRYKRGFDTDGIIYNKIDEYPYLAL
LLKGWGYGVEFTEPRGHVYMVRDQLEVEPARLKAGGSCLSCKTPYAPALY
GKMGSDYFSKPFEEVRSKIPAKDQLLGVACADCHQSGDLSLKISRGFTLG
KALQALGKDQAAFSEQDKRSLVCAQCHVTYSIPKDQAMKSTDVVFPWSGG
KWGDVSIENIIENIRSNPAYGEWTQSVTGFKLGFVRHPEFELFSRNSPHW
QQGLSCADCHMPASESNGETISDHRIMSPLKNDLKACAQCHEEDAETLRE
KVFAIQDEVASLLIRNGYATARVAKLFELTHGAQAEGIIIDNALYDQAKD
AYEEAFYRIMFIQNENSTGFHNPPETLRVLGDAKRYAAQADSFLRQALAA
AKVEVPETVDLELEKYLNNRGEKKLQFAPEMEIKAPKGSR
>WP_221250417.1
MKKTLLPLILICSLAWGCAMLGSWKAIPAPGGCDQCHTQPIGNDWQLAYE
PPTLTSETGREAWQSSGSMAPAEASPLEQQKISEQRCFRCHKGPDKAHTE
YKGRYHH
>WP_221250763.1
MAQYRSWGDNSTSTTTTSNNTTSTSTSATTINCSECHGTNVANNHHDATD
PNSYYSRGLCSQCHVGVTTSGDCTQCHNFGGLQNSHHQTDPALAGNCAQC
HSGTSNLTNCQGCHEGKIITRHHQVAASGTTCVSCHTSIKVADQAGLSSC
VNCHDRSNNAMRTRHHDLVGQASAPNCRSCHAQIVQVTNGCQSCHAPGAE
RADHHAAATTNNIACSQCHTSFPAGTAGSGCANCHQAGNNREFHHTTLAG
DPARNLSCNSCHNQVPQLTGCDSCHQGEAATTHHQGPAQGKNCTDCHTQM
VQSSSSCSSCHDFRTSNKHHDDAYIQATYGMGCNACHNPMWVVIGGIFQI
NRPNIDACISCHTTRLGNASIPQVHHATQQATSGDCASCHQGVTQGLDCS
SCHFSLGQPATVQRHHGTAAYAAGNCATCHTGFGQNLSCSDCHSGAGGTV
GERHHVNVAPAQALDCTYCHTGADTVLQACQSCHTSGTNPLFPAPVEVSQ
LHHMSVAYATKPCATCHTGVQAVQDADCATCHQAAAVPMKQRHHETAQAV
ANQCTSCHVGADVEQLNCAGCHTGSRAPSHHQQPQAVSGDCAFCHTNISM
DGNGCQACHSSPVTQIHHGQPLTNVGGDCGVCHQSVSSPSVCANCHQASP
HHTTTYAQTGDCAHCHKVPAWAQDRPKQAACRECHGQYQHNKGGPIQNYG
SCAACHNQDTFHAAPGRAVGYTRSAPGKGKFAMFWSQYTRNGDEEVREDV
SPNGEDQNDEGGRKWRNPSLSFTLKQIEHNGRTYSVPAFPDLAGTGSGGS
TGGEIVSNLAKGQTASASRQESGYDAAKAVDGSTSSRWWARSTSSQWLRV
NLNGTYTISKVVINWHSYYARDYQVQVSTDGSSWTTVKDHRYRSGGKEEI
TFSARTARYVRIYCSRAASSNGYSITELEVYK
>WP_221250765.1
MNKREVAVGVIYWCEETWKGMVWAISRLAIMILGMFMAGAGVAVAAEVGG
FIGIPEAYNQMVEFDCRVCHEDPNVTLADYLPDRHHGLEDRQIPPGTDAP
GSSPGEVYSCFSCHQLQFDPGTGVYLISQFRDCLACHTLKPGQGNTVHHR
GASAQGGTCTHCHKVPAFAQDRPMQAACRECHGLSMHDNGGPVQDYGACV
SCHMNQAQTAGDPPPFHAAPGQAVGYLVIPSGRASPGGPVYPAGKGIFAV
FWSQYTRNGNEDFMEDNYEDIKPNGEDLNDEGGFRWKNPTLMFNLKAINN
GGKIYNVPSFDGVQASGIPGAPVITIEKPIENATVAGTVEIQARVTDNRQ
VRRVYFWVDQGSKILMSGPNSSASGTWTTQWDSRYIPYGSQNMTTLDGSH
TINIQAEDDQGTISTKAIAVTVNNSGGAGGGMTMGNLALGKLATASRQES
GYEAAKAVDSNTSSRWWTRDKDTQWLRVNLNGSYSVSKVVINWHNYYARE
YRVQVSSDGRDWTTVREMRDRRGGREEVTFPARSAQYLRIECRSSASDNG
YSIYELEAYR
>WP_221250769.1
MPLTLNQAQRRFLTRLAPRVLLLGFFTTFVLLVAGMALYWWQVQRAPEQP
IAFPHTVHAGSLQLPCSYCHMYADKSPRAGVPTLDICMSCHRSIATDRPQ
IIKLTEHYQARRPVAWNRVHELPDFIYFTHKRHVRAGIECFACHGNLAAM
TKVRRVRTLQMGWCVTCHKSNGASIDCATCHL
>WP_221250785.1
MRHPGLTVLPLVFLLLASAAPAAGQAEAPTARELSTQRGRVNFTHRQHLQ
WAKSCEICHHRGVDAGSCRACHEADPLAPNSRDAFHKLCIGCHKHKSGPT
GCNDCHHR
>WP_221250945.1
MKIWGRLLLCLAAGLLLLCPLCAAQESKSEMLVYRDCGKCHQEKIQELGG
RGAAHQEQLGCADCHLAHPKKGEKPQVAACADCHDPGSSKHFALADCTGC
HHPHRPLDFDFSALKGARPVCLTCHPEAAKSEAGYANAHAELACNECHLS
HRGLPSCTDCHDSHDASMAADDCRACHAPHQPLPIRYWAGVAKAWCAACH
PQAVEVFEQQGAAHQRQVGCYRCHREHPPRPGSAPASCDSCHDPGKNRHF
VLTDCRSCHQPHAPHGRSLDQMANLTAACLSCHPSIQEQVAASPESHGGM
ACHDCHQQHRQRPLCSDCHEPHAAAMTQPDCLRCHAPHAPGPVRFQADTP
AALCAACHGEAVANLAAAGGAHGRQFGCADCHQGHPPQQGAIPNCADCHA
PGDNAHFSLENCAGCHNPHAPLAQAWQGMERLASACASCHPEPPQAPATH
PSPHAEMGCADCHQGHREVLSCLECHEPHGSAMSGKDCRACHAPHAPLAI
DFASAPERKLCAACHHQPVEELAGEGGGHQAALNCFDCHAGHPAAGCRNC
HAAHPQQGVGAAPACSECHAPAENSHFAFGGCRACHPAHQPLKVNLVGLD
PVGPACLSCHTRVGQTFAARESAHRAMDCNECHPVHGESQACDQCHESHG
PGMGAGDCRACHQPHAPNVLSYAADVPAALCGACHGEAVQTLATQGSAHQ
AKASCGTCHPEHKPDGRQTVVFCRSCHLRLQKRHYTVEPCLPCHTPHAPK
QINLADLKVVKPLCVSCHNPVGRFMEFNPGGHSRLDCRKCHLEHRDHKQC
LECHQPHGAEMTHDDCLLCHKPHTPAAIEYGWDLPGALCAPCHQDQVKTL
ETRGLAHKRKVKCVACHREHPPEGEATVADCVRCHEPGDKAHFAVGNCAG
CHRGHAPREVDFGGVKQARAACVSCHPEPARAMQAAPSAHTRLDCGACHT
GHRELQACTGCHRPHTAEMTGGDCGRCHAAHTPVQVSFPAGIPGSFCQGC
HAEVAATLAGGGSRHRDLDCLKCHQGQHGAAIACDTCHGWPHESGLHKKY
PDCLKCHGNPHDLVNWKKP
>WP_221250946.1
MTLRSAFKMTTLALTALLLGAPAGSQAAEAGPEAASGAEVYRQPIPEMTT
LECAKCHPGVFTDIRDRGGLHQLECRQCHAKFHSFQPGLAWEERVPGCRS
CHDPVHGTAFVQCLTCHRNAHAPVASMVGVDQLADKCVGCHGPVAGVFEK
QPSAHGEVACSDCHHGRHGFRPLCSECHAESHTPFVDNAGCQACHPPHAP
LAITLGEGVENGVCQACHPEPAAKVRQSDKKHGKLKCVFCHAGSHGEVPS
CRQCHGDGPHNPELLKEFQGCRDCHGDAHTLSLPAKGV
>WP_221250951.1
MKATRLIILLATLLSLSFLAACGGGGSSSSGTDATTGAAFGVAVDPYIQG
AVFQEIGQGGEILQAASYPSDATGRFKFPKDMTPGSIIQLSVNQPGYHDG
NAYQGMLKRKFQEGDSNVVVSPLTTLVASGVEPAQVLAVLQAAGLEGLTE
ADLDDNPMGRLEGVSGDQVSDAQLKLLQANMAVNTLIEKVKKSGEGNASF
DFNAELQNEISGNSEMVGTLVQSMRDCLNPQNIQSAYGSLANMVSKAVEI
NNTIAGLIKEPGQGSQTLQQKIRDAVQQAIQNAQQNPPAPAPALDGAAIY
DAQCAGCHRMGSHDTRGNLDLAGKGDLIPATIQGGHMGKALSAEELAALA
SWVDGGTPAPAPEPTPAPTPEPTPVPVDGQALYTNQCASCHNLSGDGTFW
DLSNDGTKVKAKYSAGAAGHQGKIFTAEQIQAIADHVDSAAAPAPTPTPE
PTPVDGTALYGSNCANCHGSLANSNIQNRTAAGIQAAIDGNLGSMGFLTL
SGAQVQAIADVLPALPAPAPAPVDGQALYTSRCSGCHKLGAVDTTGGPDL
AALGNTVISKIQGGHQGVSLSTAELDALADYVDTVSAPAPAPAPTPTPTP
VSGQSVYDNSCAACHKLGAHDTAGGPELAGLGNAVFNKIQAGHQGIALSS
AELNALADYVDTIAAPAPAPAPTPTPTPVSGQSVYDNSCAACHKLGTHDT
AGGPELAGIGDTVFNKIQAGHQGIALGSAELNALADYVDTFPAPAAPGPD
YSNCTACHGQPPSGSNAGAHAAHTALPSIGTNCAVCHQSAGHNGTVDLAF
ASTWSAKSGAATDNGDGTCSNISCHGGQKTPDWYTGTIAVNTDCAKCHTR
GTSQYNSQNSGDHSKHSRYSCTTCHDTSKLATNHFTNLGTSSMEGPARNT
LNNSLNYNGTSCAPACHGSERW
>WP_221251011.1
MKYLQIVSLLAVLIAGPALAASHQDRIKGPIAEPQEVTRQCLQCHESEAR
DFMKTSHWNWGLVQEVDGKQVERGKKNALNNYCTSVAGNEQFCAKCHAGY
GLTDVDSYDFKNPENVDCLVCHDTTGTYVKGTNLAGYPIEKVDLLYVAAN
VGRPNRDNCGQCHFYGGGGDAVKHGDLDSSMAYPDRNTDVHMNVEGNDFA
CVDCHATNNHQISGNSLGVSPGGRLHIACTGCHEGEIHSQSRINAHLDSV
ACQTCHIPTFATNLATKIWWDWSKAGEERQFDEKDEYGHHTYVKKKGEMK
YAKNVVPEYHWYNGTAEGYQRGEQIDPEQVVRLAYPLGDRGDQEARIHPF
KVMRGKQIYDTRFKNLITAKVANDGGYWVDFDWDKAARLGSKAAGLPYSG
EYGFVETEMHWRINHMVVPKQQALGCLDCHGDNGRLDWQKLGYPGDPMSN
PDWARSH
>WP_221251176.1
MRVMCLILLVLLPVSAVGLVSEGRPGVPYFNHVLFLDTKVVENGEVSWIS
LGYGDPAGDALVCNNTIDVFRGRELFSEIPEKSWVLVDYELQSILVQEGF
FGDADVVRVVACGDVEACCDLRDRLNADDRERARRARAPRPGETRPAGLG
DIAERLEVGRNLVRVARCRGCHSIEGFGAGHAPSLSWKRFKYEQGWLERF
LKQPYRMRPAMTELMMLDYTSANAQPALTEPEVEAVAEFLNRVAWTKSPA
DRFRNEPFASYDCYDCHTRLYREEPLEFVPTPVPQPIRERLDASGAWQLC
FACHSFGDHRQLSAAPGGSPNALAIDLLLAIEKLEANYFVNFVRDPGYLQ
PGAKMPRLGFSDSQLEEIRALVLEVKQAIAKGGLRPVHNHYRMEKRSGPG
GPGLNFPSPAAPPP
>WP_221251236.1
MKNGFKVLACAALLVFGAAFVASANVPPPPVNQQLGIPDGVFSGLTEAQC
RECHVAQGGTPPAGVPIDPVQISQGNVNRHHLLVGTAIPATSALFSTTAT
NPTNPDANQDGINDTTYDCMNCHALQVVNGVFVIQAFRNCTLCHEVLPNQ
ETVHHATANARGRDCKSCHGSVVDNSPQAALNPGTHTIPTYTPSLVTPFP
SNKPNGGELNAFNVREGNCNYCHSNTDPDPLVPAVDTVTGRLVYRNAETH
HSTGLALNDANGNPRCFWCHQTSAPGVPNLSSPLAIRKCEECHSIPTLHN
IQVDSPATANVGTVVPGAEDPWWGHIGANSDCQGCHGFTATAASLAPMSG
PLAMNLGGLSSLVFTAGEAKDIVAWGTNFENSVSMYGMTLSYAANVVVTD
ANGYARTLQPTTRTADRMEFTMPADLTAGTYKVTALKNDKTSNPIAITVM
PNTGITSATCDNGTLTVLGSGFGSAPPAAASDLGAFMNGTQAQVISWADD
RIVASGACGENLVVKSTFTAAATASVTAPPVVEEPPVVEEPPVVEEPPAV
IAPVIDDLNRDSGRSRDTRKIEGANFGSNQGSSYVLFGDEKADIRRWKAD
EIAFRVPSVRRGNYDIVVVVNGVKSNAVSFRVR
>WP_221251273.1
MKKLLVIAMLTMFAAAPAIAADTYTYTGKGTVTFNHKAHGEKLGCEKCHE
GEPKKIEIKDKDTGHATCLDCHKAMKDQGAPTKCNDCHKS
>WP_221251344.1
MKLPRSLVLILLFAALPATLCAAWITDIVVMSSKGAGAVNFSHYTHLEAV
GNNCPSCHNGIFHIRPEKNPVATMKDMAEGKSCGACHNGQKAFSVKEGCS
SCHPTRDIVFKNADAGDITFSHEAHTGMFGCSECHPDLFLPGPGNQRRTM
QEMEQGDSCGACHDGNAAFSVKEDCENCHQM
>WP_221251364.1
MKKLVLWGAVQFFASFLFASSVAAADGCLVSDCHADLALPKVVHSPVSEG
ECESCHQATGAKHPGSAKGFKAVARGGELCLQCHDDVGNEPNRHGPVRAG
RCNFCHTPHASDNPALLLGSGNKICFYCHGGIERIVKNARSQHAPVAEGR
CWDCHKPHGSEFKPLLKDYYPAEFYTPYRYENFALCFRCHDDRAFLYERT
SEATSFRNGDYNLHVLHVNKAKKGRVCKSCHGVHGGDQDKLILSKIPGFG
SWEIPINFQRTANGGTCFVGCHKPKTYDRLSQQQILREQKTIFGQE
>WP_221251366.1
MNSRHSRLLASVLGALAFLLAAGPGWSLEIIYPPDKTVVSRTNYLIIRGG
DNPQLDGVSIELGGYKTELLDLSQPEYRAAFGDFLIVEPVLDPGRNLILV
KGYVKGEEVASARSEVYFAVTPGASAPKDYRPFAMHSQENEAKCTGCHNM
APSPEELAADNAKTNPCGSCHARRLAQDYVHGPAGVYQCTYCHQVDSRPV
KYQPRAENAALCNECHQDKVDEFTAKKFVHGPVEAGLCQVCHDPHASDTY
GQLVKPVNELCLDCHEAVKRQPHVLRGVGGKAHPLMGEADPNRPGRELTC
VGCHDPHGGQSEAYFQGGISSRMALCQLCHKK
>WP_221251368.1
MRKYLLLVAAALLLAAPAMGLTIQGSAHDLSNTTGGGAAGDIDELCVYCH
SPHGVTASVSAPLWNRGMSNATQIYSGVDIQATYDLTSYNATDAPLCLSC
HDGASIGGALTNPPNSGGALYSPALGADADLGTNLSNDHPIGFDYAAIDA
GSGAGEDSEIKLITDATAAGVQFFGASSNIMWCSSCHDVHDPANVPFLLV
DNTSSNLCLACHDK
>WP_221251421.1
MAREIRSLKLVLTLLVCLIAALPAYAGESSCLSAACHADLNSPELSHAPA
AEGNCVSCHRPAQQASSPAASEHPAFLPMDDAVCLTCHPAIGKTMKDSRY
RHAALYRGNGCTGCHLGHTSDAAGLLVRDQKDLCLSCHDRVDHTTSTPLS
NIAEEINGKPYLHGPLAEGGCTDCHLPHGSEHYRLLTGSYPAGFYAAYSE
GIYDFCLQCHDKYLLRFADTTIYTQFRNGNRNLHYLHVADPRKGRTCRTC
HTPHGAETPQLIDKKSVRFGDWQIPIRFESTATGGSCAPGCHPKMEYDRK
NPAAN
>WP_221251422.1
MIRKCGILIGVLCATLAGGLTTRAACQPAPAAPGLSIQDCGKCHEDQGRE
LQEAGEGHLTEVTCLDCHHGHPPQDMEVISPCSDCHQGRPHFKPGGPCLA
CHRNPHRPRELTLARSALAACLDCHPGVGEEFASAPSIHARFTCLACHEK
HGEAFPCLECHTPHAGGDPARQNCQECHPPHRPLAVEPDDTADAGACLGC
HQEAGQSLQAAGGPHLAVGCLGCHSGPHPSVPDCRLCHHAPHPEPMLVRR
PDCRICHDPVHGGLP
>WP_221251423.1
MRRSALIVAGLAVFAGSTAAFAQSSPPSRSLLATPHNLAISGGGGEHDIH
STEESRVCIFCHTPHHAQAIAPLWSRDADVLTIYIPYSSPTLKAGTQQPQ
GASRVCLSCHDGTIALGLLAGGVNLDPALPAIPQHSDPARNASLGTDLSD
DHPISIAFLPGMNPELNDPSTLPEAMKQAEADYLECTACHDPHNNQYGNF
LVLDSSGQEDALCTTCHKKYGWELADSVHRTGGSRFPGVGAEVAQRGCRN
CHRPHSAAGSPYLLEAAEEEANCLTACHQGFPFSDVASQFSATAYHHPVE
NYLGVHRANPTTGMEDVPVAAAEKHVECVDCHNPHQAGWQGSPLGSSTPS
LPPATTAPQVSGALRGVRGVDKTGTQPVSEASAEYEICFKCHAGPSADQF
IGFAGRPVRQFESFDQSQRFYIGNPSYHPVTEDRIGNGASLLSSYQVGTI
RVYCVDCHSPHGSNEPHFLLLANQDAYPAAVPDYPLCFKCHDQQYLWDPL
TIPSSSAADLHKTHVKGKDIPCSVCHDPHGVPASRGATAANAGHLINFDT
RYAGATPSYDAFGRTCTVACHTNNPRTY
>WP_221251425.1
MAKRTFRWVLYAALLVLCCAGCDAAGRHKVMSTLFDGYPALPPAEEYCRD
FAEAKKTEEPGTGSDEAPETVKQQKTSKHRPYEEKACNDCHDQAQQNGLI
RPQRELCFVCHKDFIQGTQVHGPVAVGECLACHKPHSAANPSLLTAAKDE
ICAICHQERRMAAGMHEAVGEKGMVCVDCHDPHFGNARYFLK
>WP_221251427.1
MKLSQLFLIVAIVYFPSSAAFAQSCLTDTCHSQLTEFKAPHSPSADGDCL
ACHRQTTNDHPRPGGKTFELIQEGAGLCRQCHPFIAEKKFVHAPVKQGRC
LACHQPHGGADRFLLNDRDDVSSLCLGCHPDTTRQGGNIHGPFASGACSQ
CHSPHDSEQEGLLRLPPRQLCLRCHADFARELREARIVHPPVTDSPCTSC
HAPHASEAGFLLNESMPELCIGCHGEIGRILAEAVHQHGPTRDAKGCGNC
HSTHFSQTKGLLPLREKDLCFECHSRGRLGEPALEAIEKELNKAKVAHGP
LQDGKCAPCHNPHGSDHFRMLVDHFPEPSYFPYDATAYALCLRCHDQGML
RQEEQEPPTRFRDGERNLHAVHSADRQKGRSCRFCHPPHVSDSAKLINTD
GVAFGEWKIPIRLQLSPAGGSCAPGCHKPLSYNREKQENPWNRQQDLFKR
R
>WP_221251428.1
MFRTSLFKKAAIACPLIGLLLLLAGAPAAQAWFVNAKTSSPAEPGSVTPA
GNTYVAGATGTSAQVTVAPQSGFQVARVTLDGQNIAPAQAPQSPSTPSVY
VVPYNGKAWRYLVAYFEVVAGNLEISVTLGSGGACSETGGRSLSGITPGS
DRTLLFSPHNGYRVSTITAPNADLVDNGNSTWSATYTNLQASQGVSAAFE
PIPRVTAHAGPDVYAQGNGAAFPAYLDARQSSSNQGPIVYAWSGPPELVF
ATPNAKITEVYSDTPGVYTATLSITSGGYTSTDSALVNIPARAAFLQGYC
TPCHVTRDADVTAAYGLSKHKTTGPGSTMAVCQACHDPTSNGHYSIGRPT
GVCQPCHANVPGSTHATAEMADLCLDCHNPHSTAVTAVNIANHFDGVFGT
GAQYVSQNAACPDCHADGSFSANSQILDDFATSGHASTSSPAWIAGPVFD
WPVRPVCRNCHSTPGFIEKVTGTPTPVTAGQPGQILACNACHLSVATGEV
RVLDPVTVSFLNYNITLSPSNTFPNLGPSNVCVNCHSGRAGGSTIASSTA
DFSNSSVIDPHKLATAAVMWKAGYQYAGLSYQNPVLFAHPGIGVGNGGPC
ASCHMNLGNSSHTFRATEINPATGLITSVSPVCAFCHLQAMSPEGLRARK
QGFSNALNALKAQLAARGIHYHDSFPYFFTAPYVEGAGNTPVTNWNQPYP
GRGKDLMGAAFNFNLLANEPGAYTHNSVYTKRLIFDSIDFLDNGVLNGII
DITSLMLSAGYSASDAASAATYLDGSLSAPGIQRYPDPPF
>WP_221251429.1
MYRQLLTALTLLLVLPSFAQAWFVNAKAAVSSQGVVSPSGNKYYATGVDS
VEYDVVPSAGFAVSRVTVDGANVTPNANGKYVVPFNGKSWRYLVAYFAGD
TIDITVSPGPGGAIREDTYESLVNIPAGATRALIISPNYGYQIDTYSAPG
AASDVLNANGTRTVTFTNLQADQSVSATFKLAPVVSANAGSDVKTTGEGA
AYAATLDGGLSTSNQGAMTYAWSGTGLSFGTPAAALTTVYADAPGLYLAT
LTVTSGGTVATDTAQVTVQSRVNYVQAECAVCHTARSPEALSFYDASSHK
ASAHGPVTCKSCHDPAGTNGHYIANPYGDNASGCAVCHKYYAPGAQYPGS
PEANYSIYESDMATLREPHGGGTVLVQAQYLSANAACADCHANHDNTINA
EYGHSGHGDVLGEGWMHYDWSASNRASCQRCHSTTGFINNVTGSTTAVAP
MEVLSCKGCHTELSTGALRAPGAYTATYSNGATQQFPDVGASNLCVRCHG
ARESGDSIKLSTANFGNTGFINSHYLAAGSMIFAGGGYEYEGQNYDVGYH
RSVGMSDAYGTGIGGPCVACHMGTDIADHTWEVVTKDDVTGAVTAVNSNA
CAQCHGGLTPAILQDSADDFHTALAALKTALEAKGIYFYPAHPYFYTAPY
VVDGTNTAFRNWDGVYPGMGKDVMGAAFNYNLLDHDPGAYAHNRGYALKL
VADSIDFLADGVVDGNGIPAVVTATIIAEALPGTTHTGTALAQGGNNCTG
CHQAVTDVFTTSLHMTRLGKETFYNHSINDPTADPQNLQMGFGNFVDVPY
SNLPCVDCHNAAMWTDPVTGQDTWPGDPVCTDCHDKADPAQVADANCKGC
HARLGAEASIGLTDVHSAMSCKACHPQSDVHGSGSTPLTMFDDAISAKCE
NCHSPAGLSTTPEHNMHKDDIHCSTCHMQSVVTCYNCHFDNEGIDDGSVT
HAKFASAKFGGPPASGKSWRFLVNRVMSDGSTKVYPGSMQSLVADVTAKG
DGLDDGLGATFVAIAPYYSHAITRVDALRCASCHGTQKAIDLYNGTAVDV
VKWTAAPGEAIAPTAMGTTWQGPQGVIPVPENPYLLNFDFVDVTNPAAPY
NSATGNIGSPRVLFKNGADTIHMPNAWVTPMTPLQMQKLATPH
>WP_221251432.1
MYRQLLTALTLLLVLPSFAQAWFVNAKAAVSSQGVVSPSGNKYYATGVDS
VEYDVVPSAGFAVSRVTVDGANVTPNANGKYVVPFNGKSWRYLVAYFAGD
TIDITVSPGPGGAIREDTYESLVNIPAGATRALIISPNYGYQIDTYSAPG
AASDVLNANGTRTVTFTNLQADQSVSATFKLAPVVSANAGSDVKTTGEGA
AYAATLDGGLSTSNQGAMTYAWSGTGLSFGTPAAALTTVYADAPGLYLAT
LTVTSGGTVATDTAQVTVQSRVNYVQAECAVCHTARSPEALSFYDASSHK
ASAHGPVTCKSCHDPAGTNGHYIANPYGDNASGCAVCHKYYAPGAQYPGS
PEANYSIYESDMATLREPHGGGTVLVQAQYLSANAACADCHANHDNTINA
EYGHSGHGDVLGEGWMHYDWSASNRASCQRCHSTTGFINNVTGSTTAVAP
MEVLSCKGCHTELSTGALRAPGAYTATYSNGATQQFPDVGASNLCVRCHG
ARESGDSIKLSTANFGNTGFINSHYLAAGSMIFAGGGYEYEGQNYDVGLH
QTIGTGNMAGTDGQGPCVVCHMGTDTADHTWEVVTKDDVTGAVTAVNSNA
CAQCHGAIPPASLDAVKADLHAALDNLKTALQAKGIYFYPAHPYFFKDAN
GDGTFDPATEATSANAIKDWTLGGTMDGKDVMGAAFNYNLLEHDPGAYAH
NKQYAFMLVADSIDYLADGVIDQYALVENDNLYPAVPSSPLPGHAEPFAK
KYESNYCGTCHTGTLSEWTVSRHATGGPSSAIYRGTTDPAPNDYVDANGN
RIVRSCASCHAPNLEVRDDFTGDLNDTTVSVPGAIGCTGCHGDGVSYQAS
VEGCGICHFYPEHHGMPASPNTIPEKVAVSKHNITTEAGHTSTNCQRCHT
LEGYLGFAATGQDFDISSNGSFTGVTAINNVSCAACHDPHTSALRTTGDW
NVGSTQYNLCTSCHNLTNEAGQVVASGLLVSDVQTAKKQQHSKDWYRNIA
STHYDLPTTGVTGSSSTVQALGNIIEGYVVRKDRDSACTDCHGHELRTNT
GSVAGSATTPPSGFTIHTDWAGSAHAGGLLSKKVATFAAQGHSRTDANAA
AIMAVGVLDEALGNAWAHYNWDAGSRASCQQCHTATGAANFLDAAASLAD
ADPANDVTYNSANNDFSHLAGWSAATGSDQSELLYCWGCHSSVESGALRH
TGPITLGYNVNGAAKQLTAPDGNSAACLSCHSGRGNAEAITGAATLANPA
AAAVSSPGTKSHYLAAGLTINQAAVNAGYTFGRPAEDYADPVYYAHNSLG
CAECHMSSDRSHSFNVVSKDAAGAIQQITSTKCVECHDGEHGFAFVAADT
TTAHGDFTAVGAAAALEEEAEGFHDALELLGDVLDAAGTVRQSNYPYFGG
TPANQGHSGAMYNYSYLHHEPGAYAHNRYLAKRLIFDSLDWMDNQVLDGS
ITFDPAAYPHAATWLGMTRP
>WP_221251565.1
MTKYFHLTIRSLLSALLAVPVLWPAIAQAQAQETVCIQCHGGQPGRLGEP
IGQWQGSIHAQNGISCHGCHGGDPTDFAMAMSPERGFIGVPDEAEIPEFC
GRCHVGVKEDYLQSAHGQALDAGGPQCVTCHGNHAVQKTTIDLINAEDCS
RCHEYGRAERIKSALAETDRMISGLETELAQLHRTGIATKPLQDQIFAAR
NKFHRLFHSVDVEKIQQETAGVQAELGKVEERVAAYHADFSQRRLWGGGV
TLALVLMGVLFMLLRKTYHDEEQEHR
>WP_221251955.1
MRRRQKQQGEKGIHTRWWICIAALAVLALGSQYAAAFPNPGGTSQCVACH
PIWAGGGGVGHSGHLGLGLSGSCNACHVVIGDTPDTTPCGQCHVVPGVAL
HHDNAQAASCVSCHPGTAPPENTAVPGYATITAALNPCDGSEERFASNTV
SLDNDGDLLTDGADPDCQAPPEMEVDCNDGLDNDGDQMIDCADQDCAADP
ACQPPEQELLCADGLDNDGDNLVDCADPDCAADPACEQPGEICTDQMDND
GDGLTDCEDPDCANDAACQPPVMEICTDGVDNDGDGFIDCEDQDCAADPS
CEQPVMEICTDGVDNDNDGFIDCKDPDCCQDPACKKQETCPQFNPPADHT
RLEDEDDCQAFHAPGLEKPFTNGCSACHGSELTGSASGGFAPSCFTCHGM
EWDETAPGGGTNVPADHTDDEDGALHKPGKDRPFSNGCTACHGQNLRGGI
GPSCFQCHGREWDERVGKGKGHDDDSSDDHSSDDDSADDHGKRGKSKNAP
RHDLWSWMKAWSKK
>WP_221251978.1
MAWGTEGVRISKETKECLGCHESMPGIVSQWEDSAHWNAGVGCFECHKAN
KGESDAMDHYGYTVSIIVSPKDCGQCHPRESQEMGASHHAEAGNILNSKD
GLLGQTVGGEPAVAVGCRQCHGSIVKTKADGTLDANTWPNTGIGRVNPDG
SKGACSACHTRHRFSKEQARKPESCGKCHLGPDHPQKEVYEESKHGILYR
AFEDKLNMDKPKWVAGQDYYDAPTCSTCHMSATPDQPVTHDVGTRLSWDL
RAPISKRTDNSAKKLADMKDVCSSCHGAPFVDGFYMQLDGFVEFYNNKFA
IPAQEIRAKLMDEGVISKQDFDDRIDWIYWELWHHEGRRARHGAAMSGPD
YAWWHGIYDVAKHFYTELLPEAREACERAGKPQVYEEIIAKYIDGRPEHQ
WFTKGFDPKQIENIKEYYQDRYKQEVK
>WP_221252395.1
MGRLFLALLVLCWLYSTFGTVSADEWPGHDFSGQCDRCHATGGPGDVAAN
RFIAPIEHLCAGCHQPFAGFSHPLDIPLSNRISSLDGGANAETLTCTTCH
DPHQPPTSENPFLLRGAERGRGFCLQCHQAPAGEGASHAGVGLLAHPGGR
LDTAVSPASTLPDDASLECIGCHLGSIGTLATFQLADPLDAGAGHGNGAH
PIGLDYALAAEADRSLRPASLLPAQIQFPDGKLGCVTCHNPYSTLPAMLT
MSNSGSALCLACHLK
>WP_221252514.1
MASAAGPESIVLEAKNGNVTLSHKMHGEQFGCPACHGEAAPGKFAPDKDW
AHEVCKGCHQDKGAGPTKCGDCHKK
>WP_225911538.1
MIIAGLTLAWSALALLRPEAPRAAGEDCAACHRVAVRGAHGGMECGTCHG
GHQEPVASATVRAQGCTGCHRGYDTLFDQAMTHRSAEKEFVARTWGRFDP
GFFSANCGGCHLTGCLDCHGDGHAISRPGKQACQRCHKGYFAGSEFDGRA
PREDHQRYLRGADGEGEPYLKMLPDLHAELGMQCADCHSMASLAQGAKSS
RGCADCHDADSAVPEHRVAAHLEKLECYACHSAWAAQEYGTFYLRLGEGP
AREYFQALPAAGAGYVRSAYLRQQNAPPLGVNARGRVSPVRPQFIAYLSD
LRGGRGGEENRLLEARWQAFFPHSVRSGSLMCDGCHGAPRRFLLEPPEAR
IYRIDLDGLGLSSFWAQEGQQVGNGAFLDPARFPGLSAKNAEFRRLYVEK
WKKLVDRVEE
>WP_225911563.1
MRHKFKNLLLMLLLAAPLAAGAPAAEAMETEDCLGCHGDRDAVAASQFID
GARFDHTAHAEMGCLACHETVSDAHPDDGLTPSRASCRDCHEDIYQEYAT
SIHGANASCADCHNPHQVKSPTEVSGYDMNRQCASCHDLSDMVSTHDEWL
PQAELHVGALPCIACHSGSKDYAITLYITTRQKAFGDFDLADRRQLQELA
GSGNIEALVDLDGDGQASLKELRIFNQKREYKNLRLAGMMIPERVTHDFQ
ILDNRWDCTFCHASGPEAMQTSYLAFPEDGGTFSRLPVEQGAVLDALYGT
PDFYMMGATRSKALNIVGLMIIAGGLVMPVGHGTLRFLTRNNRKEH
>WP_225911624.1
MLKKRDLILIAVGIAIVLFLWAAPEESTTRVPMDESHQQIYDIYHAEGKK
AAEKVCEQCHNEDGVPFPKDHPPKYRCLFCHKMKD
>WP_225911685.1
MKRLLLSALLLTLTAAPSLAGTAPGTGVVGSLHDMNTISGATDDPQARVC
AFCHTPHHAMADPTGEQQPLWSHQYTSYISNWTPYASPTFQGGDNWIDPL
MGPSRLCMSCHDGLVAVDQHYGMAGTKTGLGGDGWGGRDIGLADAGGNAD
FSNDHPIGFSYNDAQTNDIGQGLFAASGRQFLSNTNNAALTVEDVLLYGD
IMTCATCHDVHNKDNANNTAAPGRNYFVYAPQDNSALCLTCHNKGNGVDE
F
>WP_225911685.1
MKRLLLSALLLTLTAAPSLAGTAPGTGVVGSLHDMNTISGATDDPQARVC
AFCHTPHHAMADPTGEQQPLWSHQYTSYISNWTPYASPTFQGGDNWIDPL
MGPSRLCMSCHDGLVAVDQHYGMAGTKTGLGGDGWGGRDIGLADAGGNAD
FSNDHPIGFSYNDAQTNDIGQGLFAASGRQFLSNTNNAALTVEDVLLYGD
IMTCATCHDVHNKDNANNTAAPGRNYFVYAPQDNSALCLTCHNKGNGVDE
F
>WP_225911696.1
MVLLLLLSSLACACTDLQFLRSDHPLMPVREYERMIVGRLDADYVGNDNC
LGKCHKHEKIFRDFQLSVHGEQIAVETGLPLVNCESCHGPGSLAIANLEG
KEKCDFETLLQFDKLPSQAQSLICLKCHSAASTPALHNWAGSIHANSEVS
CFDCHKLHQGPQQKASRKEIDALCYGCHQDVRMAFLQFSHHPVPENKMAC
IDCHDPHGGSQSGSLLGATQKEVCTRCHMQYQGPFVFEHADLTENCGNCH
SPHGSPNNPLLNSSQPFLCLQCHSGHLDGFFAPALADQNFKGAFYSRCTD
CHSSIHGTDVPSAKGRGSFISR
>WP_225911708.1
MDGSGCEVLPPDSDADGVADAADSCPDTPAGQSVNTNGCSAYQLDSDGDG
VSDAIDLCAGTPAGVEVDGEGCTVVPPDSDNDGVIDANDACANTPSGQNV
DASGCAQSQLDSDNDGVNNAQDQCPGTAAGAQVDATGCEIPVVQPPPHNL
NAPMETLCASCHGYEASPGYSRMHSLHSYSCSTCHNF
>WP_225911709.1
MTCENIYCHGGTDTMGGTNPQWNGNIACNSCHGTSATNTPPGYSHTTHVG
KMGQACTVCHGDGTVNPLPGSNGHVNGSVGWDLTGAPNTGAAATYKGSTM
GETGKFAPSAIYDGYGTCTNVACHYGTETPPWNSGPATCTTCHNNGTDNG
TLTNAAPATGEHDAHMVAASGSLSEKMINAFINKCESCHGGGANTGTHPG
HIGASHGTSPVDLADYVDFGGMTYDHGTETCTSLCHAANDPGIWGSHQPL
SCEACHMAPYLGPTVVDPDNEGTGMAAQGFGSHLKVTKGETISTTTNWMT
QCQKCHPYHTGGVEIPEPTTSWDNPGTATVESENMAMKLGLMFPVTGGIH
LGGASTSGSTEADICWNCHGTDSQVNEWGYNYDTNGANFPETKITPDTTS
PTGHTYWDDSGARGSYNYGYLYTSNHSSGTYNSANATSKWVDSNGWGHYR
RDGYQHHNYPEAGYPDYILSRRITSVHSVNFDPAKQKSSVATAINGSGVV
VPAAQEVPQNIRCSYCHDVHDLNKAMTDTAAGVFENSTGRPYLRGTWMGN
PYAPDLPPLSNYETAYNTTYNDNTYNSNNRTFSSGYDTPRLFSNSQTSKM
KGGYFIDANSNRPTTDPSYDSLEETAGICVVCHGKDVNNMDFYSNTTTTM
WRTGQVNGHANSTLGGEGAAHANAMNIFDATRGQTNRVMAHQSGVAQGRE
WGKNRLEGGPFQNSSGMDKAFDTSNPTLNVTGWYGGTPNSDPSSKPAEYS
TWYSANGIGTDGSGGGMAHSFTCSKCHSPHATGLPALLITNCLDKNVSSW
ALGSANPSVSQANNCHRKESTSTGWHKLAPAQ
>WP_225911712.1
MLAALGLAVVALPVAVSPGFAGEVGIGRDGTIAAQRGKATTIAELVAMYD
SSSCEECHTEVHEEWMKSAHARSIYGTGRTAATFRTTIINGCQEWPYSGV
KGFEDVKVEHLQGCTKCHLPQLADATDEVAQELMNTILAFMDSYRQGDME
TFEQKQQVLQSLNINCLVCHNRMAITHKWTDGYPQDGVVYGAAEGEHDDE
KFPKMAVSPIMSESILCGQCHGLGPNLELDNPTQCATAYGSYLWAYTAEG
GRETCQECHMKKSGLGHNMQSYRDPGMAEAALDFDVEAYGMHWRDGSLVT
PTAVVKVAMTNKSGHSIPDG
>WP_221249229.1
MRKRYFSLAVAGVLAFLSAGCINRQLANDMPQPPSIDGYQLADAGLGGQL
YDDWPRVVHTRLSEQNPLYPRRGEFHVTNTYRCKSCHGWDFSGNQWSAGD
GGEAHRVRGRSQVRELPPGQLYQTIARGPAGHAFGDYLTRQEVWALVRFI
REELIDPSKVIAADGRVAGDAAKGRALYEQRCADCHGSDGRGIDLRRKDG
VQGVGWRVAGNPVVALHRVRWGRSSKMHYTGRMRGGKPSGRADLQLSDQQ
ILDILAYCSELPKR
>WP_221249441.1
MNPQIVSTTETVDFVFFFIFGISAIMLLGITAAMVYFVVRYNRKRHPHPT
SDKASNLTLEVVWTVIPSILVMGMFYYGWAGYLALRNVPEGALVVKATGR
MWSWSFEYANGKLSDKLYVPAGQPVKVDIHSTDVLHSFYIPAFRVKRDAV
PGLESHVWFNAEQPGSYDIFCAEYCGVAHAAMISTVEALTPHEFEEWYRG
EPAAAEADEGEALLTRFGCIGCHSLDGSKKVGPTFQGLFGSSREVLSAGQ
KRTLTADEEYLKRSILEPAADIVEGFPPAMPAYQGQISEFELEEIIEYFK
RMAGAKKTQSLGEQLMLRQGCVGCHSTDGSKSVGPTLKGVFGRQVKVLRD
GKELTIEADEQYLRQSLIQPQADQVQGYPPIMPTFGALPEEEIEALVEYL
KTLQ
>WP_221250318.1
MRGRILAVMTGVVLIAASAWSETDLLTRAQGMFKPLPTSPPALKDNPASP
EKVELGRMLYFEPRLSASGLISCQTCHNVGLAGVDLQETSVGHGWQKGPR
NAPTTFNAVFNTAQFWDGRAKDLAEQAKGPVQASVEMNNTPEQVVATLKS
LPEYVAVFKKVFAKEAEPVTFDNMAMAIEAFEATLITPNAPFDRYLRGDA
KALSASQLEGLGLFMNKGCGSCHNGVNVGGNGYFPFGVVENPGGEILPKD
DPGRFKVTNTASDQYVFRSPSLRNVALSPPYFHSGKVWSLRDAVTIMGSA
QLGIKLDQGQIDHLAEFLDALTGEQPQVLHPVLPAQRIATPRPELGS
>WP_221250884.1
MWEKKPVLLLLMATATILVGTLVTMVLPFAWVNTEADRIETVTPYTPLEQ
EGRDVYIREGCNNCHTQTVRPLVAEVLRYGDYSKSGEFVYDRPFLWGSRR
TGPDLARIGGKYPDAWHYQHMSAPTSMVPRSNMPAYAFLNENQVDPGYTR
RKMEVLGFPYSEEQIAALEGKTEMDAMVAYLQKLGSDIPWREAARTTLVG
DLSNPYQGDSSVLDEGGRLYGQHCASCHGADFEGSDIAPDLQDVDMADAE
LYELLYNGIPDGGMPAFSTLGSDRVWKLVNFVKYHKRH
>WP_221250886.1
MSMLEEHKHKHPTHDFDGITENRTNRPPAYFSVLFYGLILWGTIFSAYYL
LSGWSSDAEFAAKMADHQQQVAEQKPSGPQAAAAAPQMSEEELLNEGKEL
FAQHCAACHGAAGEGGIGPALDGADYAYGADREAVHLSIAKGREGGMPAF
GSQLSATQLEALTGFVLSLQPSGSAAAPAPAAGEPAAEEPAAAAAEGPDA
AELYAGNCAACHGADGRGGIGPDLGAGEYKFGKDDAAILESIANGRPGGM
PAFGARLSEAQLLSLVEFLKSL
>WP_221251251.1
MKKQLARVVGMLLAVTMCLPPTAFAGRTLSDGDLRMLAPGPLANVVVPEP
PDLNDYVTDRQAAIQLGKAFFWDMQAGSDEVQACASCHFHAGVDNRAKNQ
LTPGLLDPEEPDPPLFDVTRTGGGGPNYTLNKQDFFFPREFNDVASSQGV
FHRQFDGLKCTTKRFLWKAPEEDCVELCTPLDDIFQVRGVKTRRVEPRHT
PSVINAVFNHRNFWDGRANNLFNGVNPLGLRGIVDPNVGIYVANSGGGVN
LVQVTLKNASLASQAVGPPESPFEMSCDGRKFPFIGRKLLAKQPLAKQQV
SFQDSVLSGLRHWSGKGLNTSYKALIQKAFHPKYWSSNAQINIPDVGAFT
QMEANFSLFWGLAIQLYEATLVSDQTPFDHFAAGNDHALNEQEKHGLEVF
LTKGRCINCHDGAEFTGASVRLRANQPDGNEEAIERMVMGNNQVAVYDGG
FYNIGVRKTTEDLGVGADLAGFPLSFARQEVDGPKIDQFNFDPNNFEVPG
PIVPGERVAVDGAFKVPSVRNAELTGPYFHSGGFLNLEQVVEFYDKGAFA
PFGFHQENIENLDPDIVPLGLTDAEEKALVAFMKALTDERVRWEKAPFDH
PELFVPNGHLLNENFVFDFNRDGEAEDNLMRIPPVGKFGRQLQGLPPLGP
FLESPFQIF
>WP_221251889.1
MKKVPAGHRLLLIASFLALLTAPAIAADPTWDDVSMILQQRCVVCHQGPA
APKGLRLDSLDGLRAGSEDGPVALPEKPAESELLKRVRGKSLPRMPLTGP
PWLNDEEIDLIERWVAAGMPAAAAAAAATPGSAAIETTPEPSTVTSNSPR
WSNVAPIFLSRCAKCHSPTGMMGPAPEGFLTTGYAEILASGERARIVPGQ
PGASEVVRRIKGLSRPRMPFDGPPWLDDDQIDLIEKWIAADAPDDQGQPA
PIPVGARVRFEGTLTERWKVDGQPLAVGSGTRLDKDPGVGAHVQVQGIVE
QNGTIRATRIRGR
>WP_221251945.1
MYLKKNAIWLVALLLCMAVPALGATLDQKELLGKKLFDDLNLSLNANQSC
AACHTGEVGWTGPHSEINAHGAVYEGSIPGAFGDRKPPSSGYATQAPLFH
YSKQGGGLFVGGNFWDGRATGWKLGNPAADQAQGPFLNPKEQALPDAAAV
MAKVCVADYADLFQQVWGLDPCDTGKTDLAYDYVGLAIAAYEASPEVNAF
SSKFDLARRGKAKLNKQEQRGWALFMGKGKCHLCHVPSGKLPLFTDYTFD
NLGIPKNPENPATLADPDFADPGLAGFLRALAAADNQGWRDMTYTTNVAK
FSNQELLDLAAAHEGMHKVPTLRNVDKRPAEGFVKAFGHNGYFKSLKGIV
HFYNTRDVLPRCQNPLTTEAEALAQNCWPAPEIANNVNTAELGNLGLSDE
EEKALVAFMKTLSDGFGD
>WP_223920682.1
```
