## Supplementary material for "A Survey of the *Desulfuromonadia* cytochromome provides a glimpse of the unexplored diversity of multiheme cytochromes in nature": Data S2 (part 3 of 3)

```
MKKTITASMILVVVAALLAGTWITASAKEIVATLKHKENNLTCADCHGTA
TPTAFVPSSVCIRCHDSGDGTYRGKLDAHGEGVEKEYRESGRIRKMSIHD
SHQGPVRCTVCHSVHKKPAEKIYCNWCHKIDVKAP
>WP_223920694.1
MKYLFKPALCVLVAVTLFACSKGNDKASNIDPSTGKHPAGWAVADTGGAH
LAAFLSVPSSCYECHGKDLKGGISGVSCFTASRSGMTCHAGGPSGHPSGW
ASPNVHGAAAKALLSGQNGMAHCQICHGADFSGGIAKVSCLNTSGCHGAG
IMSAHSPKPWLSRIGGRTHSSADPSNAAACAVCHTGGANSSRTPSPPAAA
GTAPGCFNNTLCHGVEGHPFASWTSASFHGAAAKAAGGGITVNGQYSPVS
SFVNCVACHGTDYAGGTAQQTCLRTAGCHGANVASPHPARPWLSSTGGVT
HTTTDTSNAGQCAVCHTGGANSTRVPRAGDATGSSGCFNNTLCHGAEGHP
TGWNAAAQHGAAAKSAPGASTGFSSCQLCHGSTFSNGSAPSCTNTLGCHG
LTVAAPHPAKPWTSTVAGASTHTSTDPGNAATCAACHTAGANSDVVPPNP
ASGTAGCYNNTLCHFHQIPFAPPTVDPSVHGGLAKQDLTVCQNCHGIKGT
PAFDGLTITGGVTTVACSSCHTYAKAHPTAWQGSTTNPGETVIYSHRTAG
NIAGACSLCHDVTQGRTAPLPAAPSCFSATFTNGLAQTGTCHANGPGAAP
HSVPYPNHNATARTNFNYCLGCHQVAANAAGSKPPGCQNCHLTSPVATPT
GCTSCHAKPPASSAYPNTAGVHASHAVLNVTENATLTAVCDQCHSGLGLG
TLDHLNRARARTTAVQASPVVFGALAKTGSLTPTYTDATQTCANTYCHGN
TLDKPASAILSPSWTSPFLTGSAASDCIKCHGYPPTSHGAITATQCINCH
THVNSSGTGFTDATKHINGVVDVTGTHSVPYLTHNAVAAASCLSANGGCH
STGTAASPYPAATGVPPDCMACHTLADPLSTGNGLGNCKSCHGTGGTGTA
AAPTGTTWPNIRGNNTSARHPSHQGSSCGYCHPNVDTTGRYTGTTAAGTV
AAGSGAGVNHGPNKTMTSGTSQTNVVNTAAGIVPKTPRGTGANCTHGSIT
AGNCHTGSGSQTW
>WP_223920696.1
MRFVRPMLPVALAAGLIMLVAACAQMKGLPSLPAWHPETLTVGQQTDCSE
CHDDQAKGTMKPLTAFSHTPTFVKDHRFYAASDDRLCSVCHKSSFCNDCH
TNKVEMKPSYKFGYRPDREMPHRGDFLTLHKIEGKLDPASCYRCHGRTNN
ERCVACHR
>WP_223920764.1
MRVFVAFAASALGMALCGCTMFNAWKSIPPPGGCDQCHTVAISANWQVTY
QPAMVSDERGRQYFQTPEYNLALKGKQESPLDAKKVEELACFDCHKTPTP
AHQGRKGRFHH
>WP_223920877.1
MAIRKTAGYAWNIISMIGIILAMTATGLIIAFSAFEMITGIEHPYIGLMT
YFLFPGMLIFGLILVPFGAWRVREQRRKGALEGMASLEEEIPKFPCLDLN
DVHKRRLVIFFIVATAVFVVIVSLASIKGYEFTESTTFCGELCHPVMTPE
YTAWKNSPHAKVRCVECHVGPGAAWYVKAKISGMKQLYAVLFHTYPETIE
TPIENLRPARETCEHCHWPAKFYVGRQKIFYHYAPNEDNTPRKIDMLIHI
GGNPKVPNANGIHWHIGQEVYFVARDQKRFDIPYIAVKGKDGKMTEYMNM
EKPLTKDELAKAKRRLMDCTDCHNRPTHIYHSPNEEMDLNFVSGRIDRGL
PYIKKVAVEILNRPYKTKEEGFAAITQDIPAYYAKNYPAIAQQKAAAVNQ
AVEQVKDIYERNFFPAMKVKWNTYPNNIGHFYTAGCFRCHDGKHKSTEGK
IISKDCALCHDVLSQVQENIPAGKQVTQFVHPVDIGDELYKTNCSECHSA
GGHDIPGEGQEELKGLH
>WP_223920878.1
MKNHVWRPLFVALVVVGLILIVRTLLVPNDFGVYERGYMYGWHRKSNEAE
WKAVRVKYKTAKACWACHKDKYGVIRNSPHSSISCENCHGPNYDHPRDPL
GLTIDRTRSLCIRCHSFLPYKTSDRGGIRGINPETHYPQAECVLCHIPHN
PKPMNQKQEARS
>WP_223920881.1
MQFVFCRLLPFLMLLIAWASPSLAEQGMAIDPATCLGCHGDKIPVRAFAE
SVHGKNACTSCHVDITDLAKHMRKEIKVQKVQCERCHKKQNAEHYASVHI
TKGVMCADCHTDIHVHKYWKGDKRIVVAKCIQCHDKESVYQKSVHGKAVA
AGNMDSAACNDCHGLHEIKPLGDPKSRANREFHTKVCLKCHSDEAMMKRN
NVFNVAVKTYMESYHGKNYRLGFPEKVAGCADCHTAHSVLPKDDPNSSVN
PANLVNTCAKCHSKATVLFTKFYAHGEHSDREKYPILYYTFLAMTGLLLS
TFTIFWIHTLLWMFRGFVENREKAAKLANGEHHHVMPDAHKQYRRFNRVH
IFMHILVITSFLGLSLTGLPLKFSTQHWAISLMNLYGGSANAGFIHRICA
GITFVYFGMALFMSINFLFIRKDLPGNPIQRLFGPDSLCFNLRDIMDVTR
MVRWFFFRGPKPTFERWTYWEKFDFVAVFWGMFAIGGSGLMLWFPEFFGM
FLPGWAFNVATIVHSDEALLATGFIFSVHFFNTHGRPEKFPMDFVIFNGQ
IGKEEMLEERGDQWKRYEELGVTEQYACKRTSGVAYDFLVKGFGFTALFT
GISLLLLMILAFISGAE
>WP_223921023.1
MKKTVIAILAIAAFAGTAFAADVITLKRGVTFNHKAHQEMLKDCTKCHAS
ATGGKIEGFGKDWAHKNCKGCHSTMGKGPTSCKDCHK
>WP_223921069.1
MMTIDRLNPMKTGASPCIAVTRRLVSLLPVMMLGATAAVAYAETCVTSSC
HLSFTTIKNMHQPVKENDCLSCHVQKNKEHPLKGGKSFDVTAKGAALCYQ
CHDAMGKKSVVHAPVKDGDCLSCHKPHGANGRFLLDDSEDQTGLCLGCHD
SEPFSRKYAHGPVASGSCTTCHDPHQSDGKALLKAAPRETCLACHAYFAK
KMQAATVVHPPVKKEPCTSCHNPHSSAWPNLLKQAMPDLCTGCHTETGKK
IRNNKVPHKPVVSGKLCANCHTAHFSKAKGLLQADDEKSACLGCHNTDKL
GTPPLGNIKKELDGKKHLHGPIQKAQCSGCHSPHGSDFPRILAGNYPSDF
YVSYKDGSYSLCMKCHDKNIFRFSETTLYTKFRNGGRNLHYVHVNTGKGH
SCRACHEPHASSGPMLISADGAKFGQWRIKSRFQLTPTGGSCAPGCHRRF
NYDRETPFDLRIPLKK
>WP_223921070.1
MKKQIITLVALAGIVAGATLAYGAAGSQGGGIVGSKHDMNVFLTNNGGVK
DTDQRVCAYCHTPHHSADPTQTSTVTVTDPGTGTTTDITYNVYVPLWSRA
VLSTQFDQYVSATFNPAADGKFYDNMAGPSRLCMSCHDGNTAVDSYYGKT
GTVSNLGDDQMNYFGSGHFAIGQSYGLSNDHPVGFVYADMQGDSRYELKT
ADSSIGVKKISDVLTNIDGVGAVMTCASCHDVHNGTAVQNTAPASGRGYF
LLADQKDSALCLSCHDKNK
>WP_223921072.1
MENTHMRLRRALCCALSAGLIWSVTGCDPLTRHKALTSILDGYPTLPPVE
ELCKEHVERVKAAALKDQANAAPALSAAVRGSEHSPYKEKRCNDCHKADK
GGASGGEEGLLVTSRENLCFTCHKDLLTKPFQHGPAAVGDCLACHLPHTS
AYPSLLTTNKAALCAKCHTERRKAARMHDLFAEKGIACDNCHDPHAGDSA
YFLK
>WP_223921075.1
MQKISQPATLVIAALALAIIAPGTSVATGILNSKHNLSISGPGTIKAVSE
ERVCVFCHTPHHANPLTPLWSRPTSTAIYDLYQSSTLVAKPGQPSGSARL
CLSCHDGTIALGAFYGSSESIPMAGGITSMPTGNPTNLKTDLRDDHPISF
AFTNELALQNGQLNPPGSLPHAVRLEEGGMLQCTACHNPHSDTYGKFLVM
NNSDSALCKACHSITGWNASIHATAGQGAGCTLCHASHNAGRNERLLKFA
DEEANCYQCHSATGGAADIATVTNKFYNHPVSATTGVHDPGENPLTASKH
VECEDCHNPHQVQTASAAAPAVSGSLVGVKGVSSSGAVLPTAATNEFEIC
FRCHAENSFYATQTIVRQIQELNTRLDFDTSNPSFHPVVAIGKGGNVPSL
RIQYSTSSMIYCCDCHANDDSSQPKGPHGSNYKHILVARYETDIYPLAYS
EANYALCFRCHDQNIVLDPAKSAFPAHQQHVVTHQVPCSVCHDPHGVPQA
RGATVAANSHLINFDLRFVTSGTYDSSARSCTVSCHAANPKYY
>WP_223921077.1
MNQNPGNSTISSLNYVDNLSNFISGSSSTVTAGSTTNTGSQFTMVDLSVW
DLSTTCGSCHPGGGFVEKDRNGKRFSMMNPAVDGSTPYTMTVFDQYFTDT
GLPKHQVMMSPWSYPLYMNGQPVITDSGWGQAMTMTMPDGSSMPVFDKQV
MMPNVKEMDCLMCHFDGFNNLMSSVMAYSGAHNATPSFGAGFMNMFTQAY
DFTTGLLTKNSDNTVSLAPAALAKLEANPPSQNCRNCHMPSGLKDLPDMM
RDFLSSAPMAYTGSFTQSFTGLAMPAFDFNAPFGATWDWALTPYATSPTL
YMTMTGIASTTPGFTTTIPAGWPSAMGRSEFNAAAFADFSTAMPGMKQYF
LGGGNPAGTGPIYYQASLGNGMQDQNALKKGVVPFPRAEWFKRGDLWAPG
YDVHLTLECAGCHMNTNTTKIDRFAAPTDAANPNTTFDGKSLCDPGKGYD
SAAGVEGNAAKRTTVNSQNTVKKCENCHVTGKNSDGVAIDTFGAPNPLAA
HQNAGLLANITQAVKTTNGSNEVPFVGNHLDVMDCTVCHLAREQMVVREL
DSTSGNRYPNMLGFAAERGMLGMFSDPGMGIPANTNLTKWEPLFTWQKNG
NYYKTFDNTSTNTSWRRKVYAVNIITAAIWNNVDPAVDANGDGVTGSGPT
HHAGDYSGVLTANYDPWIARDLKAGMNFGPSGFAPIPVGFGNGSYQSAYD
ATGAFTGAWKYVGVYGGNVVFSTPEEISGYKAYRNAIKGSVDNKDWTNTQ
LALLGGPYKLTHGVRPTRTYVLGTSCADCHSSTPKTSLFKGDFDMLGTAI
KTTAGAQFMQSPASQLEVVGLKDDIVTGAELSTKAGGALEVEFDELGTWD
GSTFTSNAGGTYKKVKPLDRSEALYPIDGTFTDVKGNTYANRTAWVNNYL
ANENVINAAKFGIGVKPFANFSSSFTDTDKSAPGIQVAKDAVLPLAAYAA
KPDDAGVITYDWTSSDGTAIASGKTSSVTFSTIGQKTITLKVTDESGNVS
VATQQVEVVVPVADVITWTDNPGNRGGTITATPLPTPNDKVKIIWGDAKY
DYVTISDALSVAKAHTYSVAGNKTVEIYVYKNGIQKGYFKKVITVDGTN
>WP_223921084.1
MKNAVARKMTRIAFGSLLIVLVALSAAFAAKFATVDIPVKADLYSMTPTP
LTPTQCAQCHSVQFGSLKDNGGLHRFECQGCHKTFHAYNPKKGNYEALMP
KCASCHTDIHGPANKDCGTCHTNPHTPRKVAMTSRLANTCATCHAKPKAE
LVQFPSKHSRLACAKCHTSHGFKPSCSMCHQPHYQGQEYTTCTKCHSVHK
PKMVTYPATEPARTCGSCHTKVYAKWQATPSKHAKVLCAQCHHDKHGYVP
QCAECHKQVHPAGIMAKFPRCLDCHLDVHELPGMGTKK
>WP_223921086.1
MNYRNMVYPVIVIGLLVKMPAAEGAGMPARESCVTASCHAAIGTLKFVHG
PVAVGDCLTCHVKKGKHSFQPINDVTKLCISCHDLSNGATHLHDMRTLCT
KCHDPHQSDRNFQLRAQAK
>WP_223921156.1
MPKPFIPLLAVAIGLSAAPAAMAFECKVCHSKNPKMVAMHTALRGEGCFG
CHNPGEKLMGKNRPTDRESLLKRRVTDAQCARCHGEKES
>WP_223921491.1
MKIDKRDWLFIGLIVVVLGIFFAISGKEKTKFVPLDDKHKPFYETFAKTG
SKKEAEKGCESCHNEQGVPFPPNHPPKNRCLLCHKLQRK
>WP_223921528.1
MVSRFIAASLLLATLLLALAGCGEKTVTAAGTTKLAQSETCFNNNCHQNA
ISPGTGKNIAEEWKLSVHNTSNAAGCADCHEPEPGHPDSCNRCHGGTPSG
TPDSTNHVSKNPDTDKKCSKCHGSTYTDGGTFNSSTRDGVIMDVKFYHFS
SGKRANYVATNYVGYCRKCHNPHDTTSGRDERQQWSRSGHGDTESGARTT
YDFKTRGSSIVAKDNFGNFCVRCHTTTGYITYVSSGFSDVNALPDFDGTR
SNYPAASSGSTSYMDKSRELTNCNACHDDGRPNDGSAYSGKLRVVPTVTV
YYNFSATKNLAGIHDRAWDVKYSKTLLNHKNNDYGASNICVVCHSGRELG
LIAKIANANGLDFTNVSYRSLFSHDGVAAVTLAGIGGFQFYSSASKYAIQ
SYFKHDLIGTADSGNIGGSNGPCIGCHLKNSLSHYFLPVTRDVNGTILDI
VSNAQVCSNAACHSSTNVNSALWVAGANGNLQAIKNGFAAAMEALNQMLL
SPGQNPANKLKPTATGAYKTDWTLAFGNAVVPGSGDPRSGLSASSDIITQ
AAYTFGAAFNYEMLMADSGAYAHNSLYAKRLIYDSLDWLNNGIMDNDAKT
ALDYLVTQGVLTSGTAESQYEMALSYLCGTKSDPSGSLGRRP
>WP_223921886.1
MKKTVVAMLAIVAFAGTAFAADVLEFPASMGKVAFPHKKHQELLKDCKKC
HAKAPGKIEGFGKEWAHKTCKGCHSEMKKGPTSCKDCHKK
>WP_223921903.1
MRRALFVVMVLFVGAGLAWAGGTKKRKLPPYEFGSVTINNYSRQSGMPPV
VFDHWVHRKDFTCRLCHVDIGFGMTAGATKVRAVDNMKGYYCGTCHNGRM
NVNKTKVFEACSKEYSREDYKRCVKCHILEQDAAKEDEFYRFADSMPKER
FGNGINWEKAEEEGLIKPIDQLEGVSIMKAKLKVQADFSLKAKVEGMPDI
VFSHRKHTVWNGCELCHPEIFVGIKKGTSKYSMVELFDGKYCGVCHDKVA
FPQTDCQRCHTKPV
>WP_223921905.1
MKKRIGVSLLLGVMALLSCLGSGRATDRGDLGSVIKTIPPNGPFWKYGTV
IMHRRTTKAGMAPVVFAHWSHRARYTCRVCHLDLGFSMHSGDTGITRAQY
TEGKYCGACHDGVMAFGVQDGECDRCHMKDTQALEAYFETFAATLPMAGF
GNGIDWAKAYRSGRIAPKNTISSSAPSLQLPEKLRLPMKLGTAVPRSDVA
FSHEDHFSELDCSSCHPDVFNIKMKGTVDFSMDKNIFGNYCGACHMQVAF
PMNDCKRCHPKMSGFSGF
>WP_223922071.1
MKRIVVPMIVLLLLCGMSSAVQAAEPPNLGPELINLKMGVMSLSFQHRKH
QKDLNNECFHCHARENGKIDNWGKDTAHTLCISCHDLYDKGPVECHQCHK
K
>WP_223922511.1
MQLLSFSGSAGNAFALSGQSSPLKASCVTADCHGKMGTEKYVHGPAATGD
CTFCHKPTGKHSFEAIRDTGKLCAECHERLDTHKYVHAPVKQGKCFTCHD
SHQSPNKYQLRAAGAELCFKCHDRSIMKGKFVHGPVAVGSCTTCHAVHQG
DYPRLLRAPVNQVCFECHADKAEAFKSKKFTHAPVQKSCTECHDPHNGEY
RYNLKADGSEDLCLTCHKEKQMEINSATVKHKGLATEKKCLACHDPHASN
YVKQLTMQPADLCLSCHNKEYGAGATRVANMKAVLDSNTEYHGPIKQKDC
SGCHNTHGSKNFRILRENFPAVFYAGYNAENYKLCFMCHEKSLAEDEHTT
KLTAFRNGDQNLHFVHVNKTVKGRTCRACHDAHATNNPRHIRDAVPFNAW
KLPVGFVKTSDGGSCLPGCHKQFSYNRNHAVKNQ
>WP_223922675.1
MKTVARLFAALSLALSLVGGAWAADASPGSLANLDCVKCHAKPPADIAAA
GGAHKTSVSCLDCHIGHPPAVKRPIPQCSMCHSDKPHYKLSGCLSCHKNP
HRPKDISFGRNITDPCLSCHTGQIKQLRENKSKHSALNCSFCHDVHGKIP
QCTQCHKPHSSDMTAADCKNCHKAHMPKVVTYGPALPNKSCAACHKNAMS
LLSASKTKHGKLLCVTCHQNKHKMLPKCQDCHGTPHPAGLMVKFSRCQDC
HNIAHNLNNWTNAAAAPVKAKKATTKKR
>WP_223922937.1
MKHTAAAMFCLLAFAGTAFAAPEVIKLRNKVTFPHKDHMAITGTCSACHV
DGVGKIKGFGKDWAHEHCKGCHIKMQKGPVKCSGCHKWSE
>WP_223922979.1
MNLKLLVAAALLCGLSGIAQGAEHPGREYIEKNGYKGPSTCEECHPGTAR
KFLETVHWKHASKVDNVDNLEAGKEYGMKNRIYTMCNGNDIVNNLKEIPL
NAAGKTKYSGCNTCHPGNHVSDVGSTGPEAEAAIDCLICHSSAYDFSHRK
PYKDEKGRIVMGQDRTTKAALAIDKPKTKNCMVCHEAAGGGVYIKRGFAF
TPANDVHAAKQMGCSDCHKAKDHLFPSGYDPNNWANDGIRLTCTTSGCHP
ENPHKDQAYNRHTARIACQTCHIPKTGGASAKNFTKWEKQANGFYEPSTL
KREANESTPVYAWYNKTVRNEPHFIGPKGSRGDKTSKIYPFKIFQGKAYY
DKLTGNLLSMDFAQPMATGDALAGVASAAKTLGIKKYQAEPGWQTIYFSS
SHLVTKAKALTCVNCHNVNGVLNFRALGYSEAEVAKLTSPELYFDDMLKK
QRENDDF
>WP_223922980.1
MIPLKFCLAFCLCLLAPVAAWSADSCRGCHEDGPAMKKLGYPGFTITQKE
VEAQSGMPATCSDCHRGNPAARLPDEAHRGMGRLMRVGKGFAVMTSPRRY
PLEFGASPAARLLVSADKGGKKVRDTAVTAILYHDKRGDTLSQNFTMMEQ
TCGSCHQREFAEFLRSTMAQNGKQSQYKGWLDEQRGPHNCGPWFEGNVKG
MRAATAIPLSDRAAAQGQKSCSICHVGCLDCHYNPQPKSASDPTKGAHSF
AKTPPPQSCYGNGRASVCHAGPEDRRRGAGYFGGSFSFPEGGTPDVHVAA
KVGCLDCHESTKSNPAIGHAMVRRQAGDSCIRCHAAIVGRHKASLHRNLT
CEACHIRNVGGYQGTYWGPGKLAGVATPYFKFKAYYGIMAEPFLLKDQQG
RWIPVKPFPMAVMNQTTSPFRPGLHWRYPADLPGLKRTDDAWAYVGLFGG
LPENNKALLWIQMDKMSHKYGKGRSCDSCHADPEGAQRQQVSWEYGDPGA
LPFNGSHEVVADKSGLFIRNIRSEKIELEPGYTLSALAPWVYLKDAWQVK
GDFALPPIRDRGGYDATKGDLAGAAKAHIIH
>WP_223922992.1
MPWMTRFIAACCLTASLALAAAASGGLPATPGKTARSAPHSALPCVACHR
LGGRYSDPASRGNRAAGCITCHRGYDAIFDRPMATRLGEQQFVQRSYAKW
DSGFFAKNCSSCHVRGCLDCHGNAHAMVRPGMAACQTCHKGYYTGWDYAG
RAPREDNMRYQRGLAVNGETFLKMLPDVHYRAGMTCSTCHTMASLAQGKK
AAKGCRECHRPSPKVVEHRIAAHLERLECYACHSAWAPQEYGTFFLRFRD
PRQKEDFDLRPGESGEYLRSAYLRKQDAPPLGFNAAGRLSPIRPQFIAYY
TDIQSARNSGPENILLAAEWRAFFPHTVQRGTVTCEGCHDNPRRFLLERP
SERIYQLRRDGMQLDSFWSQEGQKIVNGTFMTASRYRRMAGKGPAYTKAY
IEKWKTFLNRVEPSSRP
>WP_223922996.1
MVALLSSLTVLLCLLSPPAWAGQGQRCLNCHPSHYGDRGACTDCHRGNPL
SKRKNVAHHLLIPGRYARFTLGDTTEVVQGNRLLEQLACRRCHVSGGKGN
RLATSLDTLPATRVPGEIAASVMSPALGMPDFKLDEAQVVTVVNALFAGA
RKGERRERERPLVVFFEKSGPAAKDVFSRTCGPCHRMLTMGRGLLGSGTI
GPNLSGLFSPFYPPTFAGGKPWTAERLTKRLHNPRQVSTFALMPPVPLNA
SDLKELKALLATEGDGTANMLVHPPGKQYDFP
>WP_223923004.1
MKTDVCKVILCLAIFMLPAAALAADAGNDACLACHGNREVVKNGGERLYL
EAGKFASTSHALIGCTSCHDSVTAKHPHDGSRPNKARCKECHAPIQTEYA
ASLHGSKATCNDCHNPHEVKPSIAVSGEYLNGKCAKCHDKEKTVKSHSKW
LTQADLHLDSLPCITCHTGSKNYVINMTIENKKPGEPHGDFKTAGYGELI
ALRPINGDISRLVDKNGDGLISLIELREFNHEARGKGMRLWGMMTPETVT
HTYQINEKCWDCSFCHASGPKAMQTSYVEFPDRNGGVTRVAVEKGAILDI
LYGTPDFYMLGTTRSTTLNIVGALIIAGGMMMPIGHGTLRFLTRKNRKDH
>WP_223923006.1
MRRNLIFSIILTFLVSGLIAQAVDIKDITFATEHAGKVVFSHKNHIRQKQ
MANNCKACHDTLYPFKKKATYTMADMEQGKSCGACHDGKSAFALKECARC
HRVKEITYTVKATGTTRFSHQKHLVANPNCTTCHPALFAAGHNKPTTMAE
MKQGKSCGACHDGKAAFSIDSCASCHPTKDQKYAIKGAGNVTFSHATHTG
HYQCGSCHTKLYAIAHSKAKVSMKAMEKGKSCGACHNGKAAFSVKANCAT
CHKAG
>WP_223923020.1
MHLKKKAPAAFVAILALGMFAGTALAASPVFDVDRTLYPYYPSLITWNKS
RAEFTPPSVCKDCHVKQYKEWTGSVHSLAFRDPVYLGELNKAKKAVGHEI
TRQCEGCHSPAGMVTGEIKGPGNAGLSEMALAGVSCDICHSISGVTHWQT
PSHEPENGSFILTPGIETKEGVQLVKRGPIKPYDGCGGGFHECAESGLHL
QADLCASCHQVYHYDAHFPLEATYIEWKHGPYAQKNIMCQDCHMVDIQGF
KRSAEEFKKPERSEYRHYFSGANYLLTYLAAGAARKAGDNDQAKILMKQY
EMAVERLQSAGDLELSPVYRNGRLAEVRVRVKNIRAGHNLPTSLTNVRQM
WLEITAKDETGKVVMTSGAVKSDGTLPDDTRIFNSDGMGDNFHFAVDPWV
VTAFSRHDTIPPRGYKDVYYGIAAPENAKSLSLEVKLRYRQADQKVAEAL
LAAVPKDIDLEKIYGLKVVPPLPVVDMVVRQSAFATQQP
>WP_223923098.1
MKRIVFILALLGFGLVCLQQRSYADKKMSHAEYATMAIKDCNECHKGEGV
APNHDADFVRGHRVLASRANNNCNQCHAQAWCLDCHQGGGSGEDLSQSNA
GRDYKPKSHRSGWLQIHPIKAQDNQQQCYRCHDQKYCTACHSKLPQSGLK
SLGFVSHRTQVSDTVGEQRWGFEHGREARRNLQACQTCHEDGSTCKKCHS
SSTRTDPLTGNMIRSGANPHPRGFKAGNYKDRSSKKVCLQCHSAGDPEIN
>WP_223923099.1
MQIKKLSMMLLSALSCAALLNGCGSSSKEGTTDFGGAALVSESTCIVCHS
TTTDSVSGASLVQEYANSVHNPANFAGAQGCQGCHGGGAQHNGVGPIPFP
NPLASDRCTVCHTDADLAPLFVMAKADFVGNNCSHCHTASGSGSVHAIQV
TTTLPTDKRDNCVGCHDVAAPQHGAERINDNNGVRAIIPEFNKRSHHITG
ATPTNAQCAVCHLEGKVVSGKVVVDATRHMADAKVHLRDADNNLDHAWDG
TNHSEMDNFCFSCHDSNGAAAIPNTFSGVAGFTGTAMNPFGDTLTNGYDQ
VARAGVVDVKTAFTTTNASHHAVSGQRYTYRFSTAANAAAWAARTGNPVP
DASQIAEGHTVSGVTSPFGTGLTYDPAGPEEGGEATLYEGGKFVATYIPL
GATQNVGDNSILHCGDCHTVGQWKVGSSTNADGTTTSVAIGAHGSVNEYL
LRNSLGTDEIHNNLTYVCFNCHKAGEEAATQTLWNELVAEGKITDSVAVT
GTYLNCADFGGYTNASKTACVSGAGVTVTVNKPATRVPTWKAGWNALHPT
VVMGQLTGYYVAHAVSAMHGQCQADSANAIGATRLVASWEPDKVGVYDYL
PAAGATAASPSSGSTEPFVAGSNANSGNITGIACINCHNSGLRSAFGGIH
GGNYTYTDGLGRLQTTYRFMPGMGNYRYAPPGGWDGKDVSDPTLLTVNNP
IADNGPAFGSGSAGFPGASGKPIGGCYTNSDTDTNPGYSTCSHHGTSSAA
QSNYNPAGTVTQSGATAYFRTTYGGGTTGNPTTYEPTVREATSGSTLVTR
PLKY
>WP_223923176.1
MNKLKFGTYATVLIVNGMLMSAGAYAQELSGKHAKEGLKCADCHKTDKPV
TAATPDACMECHGDYSKVAALTKSLPVNPHDSHLGQLACTKCHGIHKPSE
VICLECHSEFDFKVK
>WP_223923212.1
MNVMQFVFILFFAMASGGSAYAAEASCKTAECHSRVGGTQNFHAPVKDED
CVACHKQTNPAHPLKGAKSFVLTSEGAALCYQCHDTFGKKKVVHPPVKDG
ECAYCHNPHGGVERFLLGVGSDQTQLCMGCHDPAPFKQPFAHGPVAVGEC
TKCHDPHESKEKALLKGAVWETCIKCHTDFLKTLQEATFIHNPVKGGPCT
ACHNPHGSAVPQLLKKKTPDLCVGCHKNLGKKLKAKIVHKPLLQSGGCST
CHSPHFSKAPHLLADQEKNLCLGCHGTDKLGNPPLHNIKKEIEGKKYLHG
PVAKGECNACHDPHGSDNFRLLRGSYPPDIYVPYKDGTYEICLKCHEKNM
LRFADTTIYTKFRNGNRNLHYVHVVNSRKGRTCRICHEPHASNGEKLITK
EGIKFGDWKIPINFQITPTGGSCAPGCHRKFRYDRDKPVDLKEDK
>WP_223923214.1
MAAANSKQQSSIHPPYAEKRCDGCHDKSTASGLIKPRNEICFVCHPTIIK
SPFVHGPASVGSCLECHDPHSSPYPSLLKTDKALICATCHREKRAAQALH
ARVAARGLLCTDCHDPHAGAVQYFLK
>WP_223923217.1
MSVLNSPHNLSASGLGKTATYGELSKEDRVCVFCHVPHNAVKNTSLWDRD
LPIWSRNLSPDSNYLNKMYQSPSLKASVSAAPTGASRLCLSCHDGTIALG
QFKGSLVSSPATTISGSANLTTDLSNDHPISFEYSAALAQQSELASPETL
PEQIKLTDGYLQCTSCHDAHDNEYGKFLVMKNGSDSSDSASYAPGSPLCT
SCHKNNGWSSASHNPIYNVLKSPTLDAGCQLCHTPHNAPVAKRLLKDDTC
YLSCHNGSPTDLTESLDVKTSFQQPYRHDIAAYTGTNGGIHGESSELSFS
SFPRHVVCADCHAPHAANETNRPLSYLNAPYVNGPLTGVKISSAATAAKE
YEICYRCHAGTNPGSFIDSQTRRVVTQPDENIRFNQTSLSGSYHPVMTAR
RSDGSSLLTALQSSMTMIYCSDCHNSDQSSKALGSGTGANGPHGSKYEHI
LMAQYDMPIPALAGPPYSAGSYSAAKYDLCYRCHNESYILGTSSGFSNMT
SNEHVRHVVNRMIACFVCHDPHGIAGNYHLINFSTDYVSAAAPVPSYTTP
DPTSKTGQCMVSCHSSDSGYTHGYSPTGAAQKSLLRKW
>WP_223923218.1
MKQLAVVLAFAALTAAASVAFGGQLPATGVNGSMHDMNMISGAQQDTLQR
VCVFCHTPHNATKDDQANGDNYPLWNHTLVDTTGWQSYQWATPANNALTI
YDPLQGPSRLCMSCHDGVTAIDEHGPALAQAGGRALSGDRAVGRNKDLTD
DHPIGFSYVDAVNARNTNSQELALTTDRFATNVTLSPTAGTYNTVDRTSG
KRAIGDVLYGGSIMTCASCHDVHNKDNAVDAVASNGIQYNYFLWAKEKDS
LICLSCHIK
>WP_223923219.1
MHKKVLGLITLLCLALPLVVFASSNWQMKTQVMSAGGSITMVPTGEVNTY
GMAFKTYTTTGTTQYAATVTPEAGYKIASVIFDGAPQFPSNSSLAFTIAA
FAPTAASQHSLIVNFTKVLYTVAMNTADGGYVSPAGSLKYKPGSNVTYTL
TPASGKNLVSVSGTSGSTVTYYNASTGAVVTLPAATDVAVLMSVSNIQAG
ATFTPSFKGVTASAGAPQTAVVGTTVTLAAGTASSYSWLQLGGPEIVTLS
STSAQKPTFTPGTAGVYTFKVTVTSGAYSDSATTTVTASSSLTQASYVTC
IKCHSQVGVGAGIYANWSTSVHSGSAHSSCQACHVGTNTGAHPGTVSTST
VDSVNFTTKVANVNGTLAQGAVFCTFCHTGSYPIPHATVGLPVTCSSCHT
ASNGDAHSITDIDAVYAKVSGCVDCHAVANPAKAGGVNDNNGVRAIMPEF
TKRSHHITGGTPTNAQCVVCHLEGKASGTAILIDKTYHMADANVHLRNAD
DNSDMAWDGTNHTTMDNFCFSCHDSDGATGLAASGLQGVTGFTGTSTNPF
GDTLTNGYDQVARTGVVDVKTAFTTTNASHHAVSGQRYKYRFSTTANAAA
WAARTGNPVPAASEVAEGHTDLDGNPISWTGLTYDPAGPEEGGEATLYEG
GKFVATYIPLGDTKNVADNSTLHCGDCHTVGQWKVGSSTNADGTTTSVAI
GAHGSVNEYLLRNSLGTDEIHNNLTYVCFNCHKAGEEAATQTLWDELVAE
GKITGSAAVTGTYLNCADFGGYTDASKTACVGGAGVTVSVNKPATAVPTW
KAGWNALHPTVVMGQLTGYYVAHAVSAMHGQCQADSANAVGATRLVASWE
PDKVGIYDYVPAAGATATSPSAGSTEPFVAGSNANSGNITGIACINCHNS
GLRNSWGGIHGGNNTYTDGLGRTQTTYRFMPGMGNYRYAPPGGWDGQDVS
DNTLLTVNNPIADNGPAYGSGSAGFPGASGKPMGGCYTNGAADTNPGYST
CSHHGTSSAAQSNYNPAGTVTQSGVTAYFRTTYGGGTTGNPTTYEPTVRE
ATSGTSLVTRPLKY
>WP_223923278.1
MNQTLSIYDPLTGSSRLCMSCHDGVTAIDQHGSVFSTTGSVSMSNDAAVG
RNGDLTNDHPIGFSYSEALSIQNNGNVQGLAELDDAFATSLVPSNVAGIY
NTITRDGKRKIRDVLYAGDIVTCSSCHDVHNCNNATPDPGNSYNYFLWAK
EERSLICISCHLR
>WP_223923452.1
MDWIGQNVVSAVIIVLSVVMLTGSACAAPEIITMKNGVMFRHKAHMAATH
TCRSCHEAVPGKIEGFGKEWAHRNCKGCHGEQNAGPYHCAGCHMKVYD
>WP_223923482.1
MRNVLVSVIALALYTLGTVVFATSDKALLYGGAGQGRVIFDGRLHASKGL
VCKDCHSSIFDTKKKALMTMDDHFKAVACFTCHDGAKVFNDCEKCHRRF
>WP_223923701.1
MHLSAHLFILFVLLLPMSSFAAEPAEIVCIQCHSTMPGKIGEPVKLWKGS
IHAENGIACNACHGGDPKDAANAMSPARGFLGAPKEAAIPAFCGRCHVGV
LKDYLASAHGKALGKGGPTCVTCHSNHLVVKASLDIINEKRCSQCHSFER
ARVIRDAMQETEAMIVAIDKRIAAYKGNGVDTESLEKSLFAVRNRFHTLF
HNVDVGMVKKESAGIQADLKKIQDQLKALDDSRQKRKIAGAVVVSAMLLL
ALFAHLLRKTFD
>WP_223923707.1
METNGRGMAWGCFLALAVALLAAQPAFGTRENSECLECHGKQAIIKQGGE
RLYVDPVQFAETTHKVVGCASCHDSVTDKHPYDGTRPSHATCKECHGSVV
QEYAQSLHAKNATCADCHNPHQARRPASVSGVAINAVCSRCHVPAATEKS
HRQWLPQAGLHLDNLPCITCHTGSKGYYINLYVEKEDQGGFRLATSDELT
RLTGENGVPSLIDANGDSRISLKELRRFNKKSRDDGLRLRGMMMPEVVTH
SYQILDNRWDCTFCHVSGAHALQTSFVSFPTKSGAYNRMPVEKGAILDVL
YGTPDFYMTGATRSVLFSIIGGLIIACGIVIPLGHGFVRFLTRRKREHNH
HEPAHEVIVYLQPTPVRIWHWIHALSIVTLCVTGVQIRFPEAVNLFGSYR
AAVYLHNAAGIVVGLSMVYWVLYYVVISRTIGRIYFPTGEDVKHGLIRQA
VFYAFNYFRGKPNPFHATPENKFNALQKMAYLAIMFVFMPLVIVTGLLLL
DIQPLRRVLFVLGGIKLIDGLHFFAACCLCAFVFFHFYLTTLGPTPFSEI
RTMWTGWEKEEEPEEKPEPTID
>WP_223923804.1
MKNVVVALFALVAFAGTAFAAPEVIEMKKGVKFPHKAHIAAVGNCKKCHE
KGPGKIAGFGKEWAHKNCKGCHAEGKKGPTSCKECHK
>WP_223923984.1
MEMQDREGMSQRQAVETAAQGDRMKIGGKAVLFFIFTLALVAALQIGGRE
SRAQSSYFTSQGCSGCHTSAAATCNGCHAHGTHSSSAKSDINVKGATDAA
SYAPGATVTVTISGGYRSGWVRAVLYDQNQVELARSTGNASDMGSSATLP
TTLSAPAPATAGTYTWKVAWYGNRYDAGSASFGSGWTDDPTNADHGYQTV
STNSFTVTSPADTTPPTVTVFTLPTTAASLTVPVSALSATDNTGVTGYLI
TTSATAPAASAAGWTATAPASATAPAAGSVTFHAWAKDAAGNVSAGVSAS
VTITLPDTTPPTVTAFTLPATAASLTVPVSALSATDNTGVTGYLITTSAT
APAASAAGWTATAPASATAPAAGSVTFYAWAKDAAGNVSAAKSATVAVSA
PAAANLVLTVSTVADGSFTNNPTLNVSGTVTDTVAIQSVTVNGQAVTVAA
DGSFSTVVTLQAGANTIAVVALDSAGIQKSDTRTVTYDPTAPAITVSAPA
DNSTTAVQLVTVTGSVSETSTVAVAVNSDAPQAATISGTTYTTSVNLAEG
VNTITVTATDQAGNSSSVKRTVTYSAPTGTDLNLAITYPSQDTVTSHQRI
YLRGKVADPQGQVAVTVAVDGATYTPEVENGWFQQRLTFTAAKKYTITVT
ATDQAGNSGSAVRNVIYRPLKANGRKQHHDD
>WP_223923992.1
MQIKKSSVMLLLSLSTAAFLSGCGASSKEAGVLPSDVAKVSESACAQCHG
SAVSSVTGVSFYETFKDSAHFTDNIGCQDCHGGGSQHNGVGPMPYANPDQ
AGRCVTCHTAAEKIVDADGVQIMTKKHFGIDASGNATSLLDPADPTSEAP
YATYVTSTSKNNCRLCHDPHAAITPQHSQWAETGHASTDKPVFRQFDSGN
GVKGGCGLKCHTTTGFKTFIGNQSATLKPFKTDPNDTTMEVIRCDACHQD
YSWKRNKVSGGAIIIPFTATNGLTSLPAAGDSNLCMGCHIGFYSGTVIAD
ATSVDGVKFEAFSPHYKASASIMYEVNGYEFQAHSAYTNTGLKHNTPGTL
GNGALGFGTQSGACVVCHMWVDGTNQNSHVMEPVTYTNLAATANGRNKID
ANIGALTASAVCAACHTGSYAITAASLDSAKQQFKAELDALQAAIAARGI
SFDPIDGPHYFKDATTDQTLSTGSRYAVNWTSVAPDANGKHMAGAAYNLL
VLLKDSGAYVHNSRYTHTLLYDSLDYVVNGALTGTLGAQGATLTVGGTGV
TVANPFNGASRP
>WP_223924057.1
MTFKTDAGVATFSHDFHIQAYKCADCHTKVFPYKAVTGKTTMADMEKGAS
CGTCHNKDKDAFSVKDDKFCDKCHKM
>WP_223924066.1
MFAGCRGAEKTSSCVQCHKGIEDVSKSHGECVSCHGGKPREMDKKKAHQG
IFGISSPEYIGRWENGCAPCHRYQFERMKSNLMYTAAGMIRNIQLTWEGE
DGNRYTAHGEKQYDAEGMPISPKPVANLNNLSGELYRKFCARCHVGAQTS
GVYAASHGSGCAACHFPWNDAGTYEGGDKTMRGKGGHSASHALSALPDTR
TCSRCHNRSGRIALSYQGLYDGNNGLVPTRGGEGGPEMASGARNLVHIAP
DVHFSAGMECIDCHTSRDVMGDSYSYRNMYLQTETACEDCHGSATRPPRY
REIARENDEALRESKSYKIQMRPGMKMILTAKGRSYSNVFFRDNQVWVLG
KRSGKLHRSKVITGTPEHTIAGHGRLECYACHSRTSVQCYGCHTKYDKTV
AGRDFIKGADTPGAFSETEDYRTPYPFPLALNQRGRISPVTPGCQTFVTV
VEADGRNSRTEYVSRFKGRQQLRFAPFYSHNTGKRAIGCAECHGNPAFLG
FGQHVVEGNAIRGTLICERSDGKPLDGFLTLENGRVKAFSAITRENARPL
NGGEIKRALSVNLCLPCHVRANDPIYRKGLDYRALDDTLHRRLLSDR
>WP_223924070.1
MVLAAIFPAALIFVAFLGAGCAGMKQSHPLLPVAEYEKMIVGRLDADYVG
TDNCVAKCHKHDKITSDFKRSVHGEQIKPETGLPLVNCESCHGPGSLAIA
KIEENKKLHGEEGGKCDVSKLLDLKKLPPQAQSLICLKCHSAASTPALAH
WHSSTHALNDLSCFSCHKLHEGPQQKVSHDQMAELCYGCHPDVKAQFSLF
SHHPVREKKMGCFDCHDPHGSSQPKLLKGSTQRDLCTRCHMDKSGPFVYE
HGDVTETCTNCHMPHGSVNRRLLSAAMPFLCIQCHNPGHRSVVNGDTSMK
ALFSNRCTDCHSAIHGSDTPDNRGYGTLRK
>WP_238482116.1
MKQGKRNIWMVVPTFIGVAVLAFTPCSEAAKAKGKEPKPKISKEAQACIS
CHEAQSPAFVKDWKTSKHAEKGVDCFSCHRAETTDADAMKHYGYTIAVLV
TPKDCGKCHAKEEKEMTNSHHAKAGDILNSLDNYLGEVVGGPEAVAVGCL
QCHGAKVKVLANGKLDTNSWPNTGIGRINPDGSRGSCSACHTRHSFSKAQ
VRQPETCNKCHLGPDHPQKEVYEESKHGILYAVNKDKLNLDKDSWVVGKD
YTAAPTCATCHMSATPNQPVTHDVGARISWNLRPPVSKKLENFDKRRDAM
KDVCGNCHSSPFIDGHYKQFDNLVDLYDSKFAKPATAIRKELMDKGKLTK
ADFDDKLDWIYWELWHHEGRRARHGAAMSGPDYAWWHGIYDVSKNFYSEF
LPEVKNVAGPELYNQLVDKYLSHDVRHEWYIKGMSKDQLDKIKKYYQERY
GEKMQ
>WP_223921349.1
MDTTHLITTTEAIDPVFMFIFGACLVLLLGITAAMVLFVVRYRRSRSPEP
TSQASGNLWLEVVWIVLPTLLVLVMFFYGWSGYLALRNVPKGAMEVTATA
RMWSWSFTYPNGRTSAKLYVPVNKPVKVELVSRDVIHGFYLPAFRVKRDV
VPGMKNYAWFVATKPGSYDLFCSQYCGTGHSAMITTVEALPEAEFGAWLE
QRTGKEEHAGHELLEKHGCLGCHTLDGKPGVGPTFKGLWGRSETVLNNGS
ERHITVDEAYLRRSLLEPNADVVKGFQPIMPPFAGVLKEEEIKAIIDYLR
TGGAVPAKRDGRKLAQEKGCLVCHSLDGSRGVGPTFKGLFGARVTVQRGK
AKVTVSADEGYLRESIRQPAADVVEGFQPLMPTNPDLSDEDVTALVEFIE
GLK
>WP_223921866.1
MNYPVWYIPEVGGGLLIAIVAIIHVFISHFAVGGGLYLVFAERKGLREKN
PAILDFTRSHTKFFMLMTLVAGGVTGVAIWFVISLVHPAATSLLIHIFVF
GWATEWVFFLVEIVAILVYFYTFGRMDDRNHQTVGWIYFIAAWFSLLLIN
GIINFMLSPGAWLENGSFWSGFFNPLFWPSLFFRTAVACMLAGVYAFLTS
AFLKDMATKLTMTRFSAKWVLASYLAAIPCGIWYYSSTPPPARALIAGTS
PTIQRALQVGFWALIALAVLTLVLAILRPSLHSRPTALFVFVSAFLFMGA
FEWTREAARRPYVINNVMYSNAILKAEATGLKQIGFLHTARWIQHKDLQE
ESLLETGKELFINQCYACHSIGGINNNILTRTKAMSYPAMLAYLKTIHDT
RYFMPPFAGNEAEARALAAYIVEGLQGKTITEGNAPGGGNGQELFEAHCT
ACHDQNRIRSLTKGWDRAKVRKGLEKLSALNPAMPDYQGTAADKEALADF
IVSLNSQQPAAATVAPGRGKEIFEQHCSMCHTLRGGGNPLLPKLAGWDRQ
RIRSTLDMLDKLRGGIMPPLSAPPADKDALATFLSSSLQGGVE
>WP_223923550.1
MKRFRMSLVVVLTLAVCVGQAVAAEDLQARAKALFKPIPAKPPVLKGNPA
TPARVELGAKLYFDPRLSRSQLISCNTCHNAGLAGTDLQVTSTGHGWQKG
PRNAPTVLNSVYNIAQFWDGRAKDLAEQAKGPVQASVEMNNTPDLVLQTL
KSMPGYVKLFKKAFPGEKEPLTFDNMAKAIEVFEATLITPDAPFDRYIKG
DRKAMGVRETAGLKLFIEKGCVACHGGLNLGGSGYYPFGVVAKPAENILP
RKDKGRLAVTNTSADEYVFRAPSLRNVAVTAPYFHSGVVWSLREAVDVMG
SAQFGIHLSDEESGDIVAFLGSLTGKQPKLVYPLLPASTDATPRPTL
>WP_223905127.1
MWKKSIAALAVVVGALLAVSLPAMSTAAKAKPAAKQVNDGREDCYACHEE
VKALKEGSKHAKLACDVCHSKLKEHLANSETKPGTIIDQALCGKCHKDQM
ESLFKVNYDSPARKEKGVPTGRSPMMDKLLAPYGFTIEHNEPRGHAFMVT
DQFVVDRFAGGRFQYKNGWTDVDKTGNTWDVLKDNGPDFKMAETAKAGNP
TCIQCKTSDHILKWKFMGDKDPKAQWDRTSDVIAVAKETNHVVGCIHCHD
PHGTQPRVVRDALIQGIEKGSKMFAGKDGKTDLKVISFRDGFRKIGVMQK
ADGRLMCAQCHVEYACGKGFEFSTGNPVGYDDQRTNHFPLTGPKELLEHY
KKTQNFYDFKHAVTGARLVKLQHPEAETFAGSVHDKAGVTCKDCHMPVLK
NKQGKTFTSHMVIKPKDHVKEACLRCHPKFTAEQKLYQITSIQNYSKGKM
RKAEYWLGQLIDTYATAKRMGVDEATLAKAREKHEEAHVLWEWWTAENSD
GFHNPELARDTLTHSVAISKEGVALLNKAIDAKGGASAAK
>WP_223905363.1
MKKQITAISLILTVMASGYALAVGPGKTLEFKGSPMGTVLFDGTAHKNAG
LTCSDCHNPEVFPKMKQGTVKITMNDLYAGKYCGRCHDGKKAFMIKDNCT
RCHHKPAGT
>WP_223905547.1
MSYLIMVVLSVAGVASAMGAENGKCLNCHGSKEIIGKGGERLYVDEAKFA
ATTHAMIGCTSCHEGVTPGHPQDGFRPPKARCKECHGNIQTEYAQSLHGS
KAACSDCHNPHTVKKPLSVSGDDINAQCAKCHDTKKIITSHTKWLPQADL
HIDAIPCITCHTGSTNYVITLYIQDRPAKQNHADFKVASYNELTSLVPEG
KDVRSLVDKNGDGLISMQELRTFNHEARKKNMRLWGMMTPEVVTHSYQIL
DNRWDCSFCHASGPKAMQTSYVAFPDKNGTYNRVAVEKGAVLDLLYGTPD
FYMMGSTRSTPLNIIGALILVGGLMMPIGHGTFRFLTRKNRKEH
>WP_223905551.1
MKFRFILLPAVVVLLSAIVAVALDLRDVTYSTKGGGKVVFSHKQHIRQKG
INNNCKACHDALFNMKKKATYTMADMDKGKSCGACHNGKEAFPLKDCARC
HMVKDVIMPVKATGPVRFSHKAHLPATPACGTCHPALFATGLNKPVTMAE
MGKGKSCGACHNGKKAFGLDTCTTCHPVKEITFKVKETGPTPFSHKKHLE
MHQCGDCHTRLFAAGPNKRITMAEMEKGKSCGGCHNGKDAFSVADCGKCH
AVKDVDFKVTGAGNAKFSHKVHMGLYKCSDCHSRIYPQGKKSKPVSMLAM
GEGKSCGACHDGKTAFTVREACIKCHPNM
>WP_223905642.1
MAKKIRGMNLWVKVGLVVMATLLATIVMYQEKPVKAASGDVILLWDTANG
AVPAGWTSISSVAGDAFYGVFPRAAASYGAATAGSDTHTHTMTFSSAGAG
ATGTYAPGGTAAAAVAHTHTWPSPTVTTVDHKPPFKNLVFIKASNPTQIP
ANAIAIFDTTTLPAGWTQYAALNGNYLRGFSDNATGGAATHNHDTGAVTT
SAVSGTVSTNAGATNRASATHTHTLAAQTAAFTADNNAPPYVQVVFAYNS
SGASTPIPVGLIAMFDTTPTGGWTVISNAAPYTNNLLLGTATTPGTTGGS
ATFNHGGTEVYATSGAATGNYASATGTAGGSASAHTHANVTYTVSSVSSY
PVYRDVILAKRTVTPPTISTPLNPSSGNQGTTLNVVITGTNFQSGATASF
SGSGITVNSTTFNTSTQLTVNISIGPAATTGAGNVTVTNPDGGNAISTGA
FTVNAAPTPTVTSTSPNSMTQGAGPTTVTITGTNFLNGATVAFSGTGITL
GAVTYVNATTLTVPVTVAAGATTGARNVTVTLPGGQTGTGTGVFTVNAPA
PPTVTSTSPNTMSQGTGPTTVTITGTNFTGATAVSFNDANIALGAFTVVN
ATTITVPVTVLPATTTGAKNVSVTTPGGTATGTGVFTVTAGTCTANAPTV
TLSANANVQPGQQAVYTLSVTNNDSAFCGSTTFTIAIGTETGNTASFVLP
SVLGSATTGALAPGATYNTTLTVKAQAAAVGGNNLTSTVNVSGSGHTTQS
DSATTFIATAWANNALLHNSTNATNSSKSASYWSANGGWGIPGAKYGAFD
CTTCHIPGSSNISRIRVTLTPPDATTFPGSAVLFQSKTTINDGTNPSFGV
YSAAITSSTKICEVCHSQTNYHRQNMSAAVSHENKAQQVDCIVCHPHDQG
FKAIGGCTVCHKFVQRNKRAPVMGFFSSGNSHHIQGAGVADQNCYQCHWE
ANSDGTVNVNYHDMRISGAPVNLAVYQSGARPVVRNTTTFVPYSATGTRH
DMQKLNAVCLGCHSAASATAQPFGDGKTPQQYAWDGKSIDERYSQTAGVK
WGKYSSSGTNAHNVNAKDTVIKAFSAHGNSALNKRGWDTTNGTDGPITNT
GGSVNVLCYDCHNSHGSTVKGITSNYSSATGRNHGALLKDTDNGIGGYTA
NYQPSSDSTTANAKYNPGAGLCFDCHLNSTAGATLPWGYSGTFGASQRIM
GYWDSPYFKTPTVAGDYFGPAQRFAYKATVVANKGGHFGASSVLDNPPDA
QHQINGLCTPCHDPHGVSPTLNQAYSVPLLKGTWMTSPYKEDATPVNTNE
SRGGTNHGGSNTTRPNQQNVSSTPRYHIDQNTFGGSTTANEVNFGTAQTA
TKWNLADTTNRIKETDTQFGGLCLNCHSKTLLAPKAGQNVAPDAWKSRSR
IHGTVKGWATTSTAADGNANNKVHSYTCSKCHAPHNYRLPRLMAVNCLNF
EHRGQKGTTGIVGVATVAGVVSSTGYASPTDDGFHEVTTGQCGKGRGRFP
IGGGYYSPLPPSNPRQSAQNPGQWWWGNTSTGAFNSCHDNANTIDTTYPM
KQRWNSKTPW
>WP_223905675.1
MKRLIAAWLFVLLVTSMAQAVDSPHVNPSASCAGCHVLISNGAGGYTIDY
SSNVTGVNNLCLSCHNPGLLTKSFSPKDIANPFGSTNTGVTSGQMQTSHN
WAAPVNVPAAGAATPVDPYMSATMATQQGVISCASCHSKHATAGNNLLRF
PNDTDLLCFDCHRSRNKRDQMTGTHPVNFTYTSATSKVKLKPADYLPLPL
NANSANPTAAMKLPAGQVLCTTCHGVHFTDSNARTFDNASSAIFGRLSSS
QGYLLRTDMRSGTANGVNICTNCHANKTAHNNKGQNIQCADCHAAHVDPG
DGTTPNVWLVRRYMNYSGGVKLDSYRRKVLNQFTDAQSNWAGGYGVCQGC
HNVPVGNSYPTEHTSTNPDVCRSCHSHGSKIGSFSADCQGCHGFPPVQNT
PGGPNGYAVAGNNSYANDPYFKDESNAGHRTHAGKVLLSYGCNECHAGNT
HGSGNFQQVFKATSNIIAATGGATPMYNASTGTCSNVYCHSNGRQSYASP
LWSNASTGACGTCHATTPYIGGPFISSNAHFPHFSSNGSSYGPMLTPRNA
TSCQTCHTAFTGEFGATHVDGTVQVISSCNPCHRQAGTYVWTTGPVSCES
CHTGILSEINGVTAPDKSRFTNLGHGQFTGKSDQCLNCHVRSDRHITSVP
GTHVTRLGSSYQGIGQNDLCASCHNNAAIVTTTARQNMSTHVSTKTDPPQ
PNLCSACHDVHGSTNLNAINAQIAFKPGSTAIIAFTNTSTGFVNTKTNRG
LCQICHTQTNHYKRDVAETSHPTKTCLACHDHKDSYAFKPNGNCDTCHGY
PPVSSMAGRGVGGNYSSARLEVFNGGGYTNGGGAHTVSAHVNPNAVWQQA
WTNCGVCHDSSKHRMIMPLQQKSLNVTLDPTIWTNSTIPAAYTGPLNGSG
TGALVTGSCTNIYCHSNGNGAGPNNTTFTWSSPQGTLGCTGCHGNNAASS
NPITTGKHTAHTSTAMLGTGNAFGCVECHAKTVDSDTHISNPQNHVNKFK
DYSGAKAGGSANYNATTRECSNFYCHSNGNKGALLYSNPAAWNSATTYGC
NGCHGTSNALGAPDYANGGSATGTANSHNAHTAGYTDTSVCSNCHFITAS
TTGGKLVNNSAHLNRVVNVVFNPAVAGANASYDPTTGRCANISCHGNAPA
QWGDKAGCLGCHAVSIGGRAAITPQFSGNSHHVQGPNVDGTHCYQCHWEA
NSDGSINHAYHHSSTPDAPVELVVYGAGARPMTYTVGTTAVQYTANGSRT
EMAKINAVCLGCHNDQNKAIQPFGDGKTPSVYAWDASSIGAKYGDAGTTP
WGKYNGGNTTPKDSVTKAFSAHGNAVNNKGGWDTSETWTDRNATANVLCF
DCHNSHGSNINGTTTSYTSATYNGGILKETVAGNGGYSVTYKPASGGSAA
TLNAYNPGAGLCFDCHLNPSLGSTPWGYNTTFNSTQQIMNYFDTAYFGNY
TSGPGHRYPYKAALGNMGGHFGASSPLSVNASRSIQGLCTPCHDPHGVSP
TLGTNKQYSVPLLKGTWLTSPYKEDVATADNVAYRYMNASASGDDAPQPA
SGTANAYLAAKNSYKIDQNTFASGSITETDQQFAGLCLNCHAKQTLTDGT
NHTWKSKDRIHESVKGWKTANATVKHTYSCSKCHAPHNATLPRLMVTNCL
DGRHRGQVPYNSNSITSGSGTGSKGNGSGGMPGFWAGGREGDHGGYSTSS
SDAPAVKPSPSVGSCHEGNDTTQQWNVKTPWGSATTTTDPSVPVLISEPN
GICSSSCSVTLQWNASTNPGGGAMQYLVQVSSSSTFATVNYSSGWISGTS
YTRTLANGTWYWRVQARDAVAITRVSAWSTVGNFTLSSSSSSSTPTTPVL
IAEADSTCSGSCATTLAWNASTISSGTIQYSVQVSSSSSFSTVTASSGWI
NATSWTPNLGAGTWYWRVQARNATSTSLVSSWSTVDSFVISAPATANPPT
APVLAAEPNGRCSTYSGCSIGLTWSPSTNPSGGSIQYLVQVSSSSSFSSI
KTQSSWQTGTSWNATLPSGTWYWRVQARDATSQKTSPWSTVDSFVLSRY
>WP_223905696.1
MKRHRVAGNSLIPVIAVLFSLIALLVQTGTVHAAPITDCAGCHGMPPLDD
ATRNTATGGFQGNHQTHQPAGATAGNCGVCHGGGVAGYNNAHRDGFIRFS
SNINNSPATGAYSRGTSFAQSATPALGTCSNVNCHFEKVTPTWGSAKFTY
TDSSTNDCDQCHLAAPADGNHPVAGQKHATYYGTTTDSCVKCHSDHTAEA
NKFAHATSAGNRGLQVLFTATPNNGGTYSGNVSYPNYLPSKSPARNGNCT
NLYCHSPGTKANTSVDPPNKTATWGGTLTCAGCHKADLASSDPMATGSHQ
AHVNGYTLGYTQIKCVTCHAVTATSGMTIKTVANHVDGQVEVAFDNTSSA
KNGTYNGQPATPASPSVKAAGPGYSSCATVYCHSSGQGNGGTWPPTYQTP
TWGTPASGQCGTCHGIQFKHDAGGFAIGTPTPLTTGSHTKHLTFKFGITA
SEVCAACHVYQTAGAWAPTTCSSSACHNNMAQKHANYEINVGIPDYFGAS
ATYNAASLTPGTGYSSCSNVYCHSDGQGTPTYAPAVTWGSGTLNCTSCHG
SATANGPSGTALSVKHAAHVNNAAVLGTNNSFGCVDCHQKTVADNTTLNA
TTGTTAHVNKFVDYTGLRAGGPSRYDNGTKQCSNFYCHSNGNATSLVYVN
PAAWNSATTYGCNGCHGTSNTTTGAPDYVSGGAGSTTPNSHTKHVAGAGV
TDTTGCATCHYRTVDAAVAGKLRNYSTLHLNNKEDVAFKVIAGKTGVYNA
DTTCSATYCHGTSASPQWGLTVGVPLACNTCHSANAAASGTGINNWSATT
AHRQHWEDTTVLPTSYTMTPGNSGTSTTYRFACSSCHRPGSSYAVHATGP
ADPKGAGQVFFGFTSATRKGSYTYVTTQGTTDNGFNWTNGTCVSTYCHSN
GNGGNPVNSSFNWASPNGTLDCGGCHNKSGDATWSGTASHLKHVTTYANS
NTISCNSCHSLTASSNTALSDKTYHVNKVKNVAFSAWAGGTWSGTTCSNT
YCHSNGTSTASPTHAAISWATPPTVNCDSCHGGTAANPPASTPHVKHVGT
AAGYKFACVKCHARTVKSTVDSTTFATISSVHMHLNKVKDVAFDSTVSGS
WDGTTCTSTYCHSKGTGGTAQSDGRTITAGTNPTWSGTLNCGSCHGGGNT
NGQPEYANGSLKTNSHAKHPTDCSRCHYATTTDGTTIATAANHVNGQYNI
QPNLTTTIASYTYASTGGTCAGIGVSGLTGRCHFAGTAKWGDTLTCAACH
DVNTLSGAHKRHMGGLNLATIPFYAYTANQSAGSDTDGVTWKAYAFGCGN
CHPIDRGVYHADDTVEVQLDVRTGVSSLRAKNVNPSTDKAPGTGTLKCLN
VYCHSDGKGTFVTTPAWNTTMTAATRCSMCHANSPTNDSHAAHTNYASIH
QADIYAGPGYSGKIGATATTTVASSHGDPAQSTTIGCNICHGLTVNVARN
KYNGSCSAVACHGNTTGSNADATGAARITGLDKHVNGAKDVSFAAINVKS
KAQLRPASYDSTVWTRSAFKGGPSASGSFDTAKTALSNTMFSGGNCSNIS
CHNGKAVNWTNDYGKAISCTICHDSL
>WP_223905698.1
MKRRFAYTLGAVALVLLATTAALAIDAPHNYNCTVCHVTHRNLGTKGTNN
ICFACHNQSNPQTVHKFQQTDLANPYGTTAMGTYTSGKGKQTSHNWAAPD
RVPAAAATPPTNLNMNTPSSITGTVSCARCHSIHVGYADYTGTNPKRSKP
LLRMRNDQDQMCMDCHTSRNQTTSTQGTHPVNFAYSDASRGPTTKPNNYY
SQPINNATNPTANMKLVNGLVLCSTCHAPHFADSNASTFDNNSSAVMGRL
SSSKGLLLRTNLRGKTVTDSNICVNCHKSADNPANSLASMRNHNGAKNQN
IQCADCHGGHVDYDPLGDPNGIKNVFLINRYMNVSTQYGAVRNVRVLYQY
TSAALKNFNKSTGGGVCLACHSPLPNTVADHQYENANECLKCHSHSQGFS
ANCTSCHGYPPVQNVAKGPSGYAVDGPRDYSLSGVFKNESQTPHGAHAAG
GTGYNFGCIECHKGNSHNNGNFQQVFITKTGIIASDGGVANPTYNPAAYT
NAGSCTTTYCHSNGNPAGVGIAYPASAPRWAAGAGTIMGLSGAARCGSCH
AATPATNAHTKHAAGGAGNEAYGCVICHAATVSDNTTLLATARQSGGTHV
NMVKDVLFSGAVGANALSGASCSAIYCHSNGGAASTTGVAAVYSNPVWTT
PSTGQCNSCHATNALATNGHTAHLTATYGPNFNTSALPVNCQNCHTTYVN
ETSAPHVSGTIDYAATACTTCHPTAGTYVWNTGRVTCQSCHSGATLSIIG
GATAPYKDSAVFTSGGHGQYPASNTCQSCHDANKAHISSVALADPKRLLA
ANDNNLCTTCHNANAPASKQVPTHVIAKNGSEESNPTMDCKVCHDVHGTT
FSKMVRAKIKFGALSSTTINYNGSNFVQLTPPYKGLCQVCHTLTTHYRNG
VDEGTNHPTTNCLGCHAHKDTYAFKPKACDQCHGYPPVPSTELAGKRIQG
NYTSARAEDYDTGGGVHARAGHIKKTARPSEGWANCTVCHANGSMAPTTH
IIAVPAPYTPLQRDITIDVDDSYKFNAGTVLDRTKYSGPLNSTSTTGTTA
GSCSNVSCHFKPTPVWAP
>WP_223905702.1
MNKLVVMMAVVGVSLVMASTVLAGAGKVAYTVHNMSSTNPGGLNRFIASN
NEDQICIFCHTPHNARPSVPLWNKVMPGQAFNMYTTASLSPAARAVTAPG
PESLLCLSCHDGRTAINVLHNARSTATTATGSKGIEYVVDIGGSFSDATT
PANTAEGLPAGVGLSIGMFGFGGTYGANLGKIGGPDTTDMNQLTYGGNLM
DDHPISFSYDAAQGNKPTKLNSRAVVSSNSSYAIRFFGPTNRLECSSCHD
PHVPYGMDRMGTTGVGDVKLRPFLVMDNTGSALCFACHNK
>WP_223905721.1
MAIGKKDWIFIAIICVVLVIFIAISGKEKTKKVPLDDKHKPFYDIVAKTG
SKMEADKGCPACHFEPGGIPFPEKHPVKPKDGPMRCLFCHKLQPTGK
>WP_223906004.1
MLQNIFRFLPALLIVIGLVGPAAAEQGMAIDPATCLGCHSNKISAAAFAA
SVHGKNACTSCHVEITDLTRHMKGEVKVAKVACERCHKKETAEHYNSVHA
QNDIRCAQCHTDIHTHTYWKKDKRKVVAKCIQCHDKESVYQQSIHGKAVA
AGNQDSAACNDCHNLHEIKSLKDRNSHETREFHTKVCMKCHADHKMMQRN
NVTTVAVESYMASYHGKNYRLGFPEKVAGCADCHTAHSVLPAKDPNSSVN
SKNLVKTCAQCHTRATGLFTKFYAHGEHNDREKYPILFYTFIAMTGLLVS
TFAVFWVHTLLWMFRGFVENREKARALMEGHVPHHVPEAHAQYRRFNRIH
IFLHLLVITSFLGLSLTGLPLKFSDQQWAKILMNIYGGSANAGLIHRICA
GITFVYFGSALYMSVHFLFIRKDIKGNFLQRLFGPDSLCPNFRDIRDVTG
MVRWFLFRGPKPTFERWTYWEKFDFIAVFWGMFAIGGSGLMLWFPEIFGA
FLPGWMFNVATIIHSDEALLATGFIFSVHFFNTHGRPEKFPMDFVIFNGQ
ISKEEMIEERGDQWKRYEEAGITEKFRAKHTSGIMYDFFVKGFGFLALFT
GLTLLFLMIYAFIAGGSH
>WP_223906080.1
MIRAILVGVLIAGTAITIEASDHCSECHGNRQRMESLGYGHFTVTSQEVG
AQTRMPATCSECHLGNPDAKEKEESHRGMARLLVVGKKGFAVMTSVRSYP
LAYDTNPMNRLYTVVEKNGKPVKDVSVVTLSWHDKKTDTLSQDFDVMKKT
CGACHRKEFDEFSRSTMGTNGKQSQYKGWITPERGPHNCGPWFEGNLAAM
QANTLVPLSPESQRINQKACNTCHVGCLDCHFNPQEKHPVDPSRGPHTFA
KTPPSESCYGNGRASICHAGPEDRRRGAGYFGGSFSFPEGNEPDVHLKAR
VGCLDCHESTRSNPAIGHGMVRRQAQDSCKRCHPDAVATHAASRHRNLSC
EACHIQKVAGYQGTYWGPGKIAGAATPYFKYKAYYGYMPEPILIKDQKGR
WIPVKPFPMAVMNQKASPFKPGLHWRYPLDLPDLKRTDDAWGYVGLVSGL
PDNNNALLWIQMDKMSHKLGKSRSCDSCHGSTDGAQRQKVTWEYSDPGAL
PFSGSHEVLADRNGLFIKGMQSEKIEPEPGYSLSAFAPWVYLKDAWQIRG
NFSLPVIKDRNQYEPFRTSPDDARKSGIIHR
>WP_223906657.1
MKRIYGVMPAIIAILLTVPATQSLAFQCNECHSKNPAMVRMHEALRGRGC
FDCHKVGQKLMGKGQPTDRDSLLTRRSSDPLCVECHKK
>WP_223907208.1
MRELLGAVVILLAVAFGADAINLKAYNGNVDFDHMAHRKNFGCADCHEGP
PRYIEMTKESAHKLCLGCHKKVGAGPVVHCSDCHKAS
>WP_223907286.1
MKRIIAAVALTLFSAGLALAADTITLPAKNGNITFPHKKHQELLKDCKVC
HEKGPGKIEGFGKDFAHKTCKGCHETKKQGPTKCGECHKK
>WP_223907295.1
MKRILAGVLMVAFAATTAAAADTVTMKAKNGDVTFNHKGHSAAMECKECH
GAGNPGKLTLGKDAAHKLCKGCHETKKQGPTKCGECHKK
>WP_223907298.1
MKRILTGAVMVACVATMAVAADTVVMPAKNGNVTFNHAAHNARLECKVCH
GGGKPGKIDINKATAHRLCKGCHETKHGPTKCEACHRK
>WP_223907735.1
MGDRPLIYAGLFLFVALVTLPVWQGIAAQSSTVGPELKAPAHKKQCVAPR
AYMREAHMELLMAWRDGKVRKHERHYTAADGTVYNVSLTGTCLTQCHGSK
EKFCDRCHEYAGVSAPNCWGCHTSPPAEPGGVAAVAAGGMR
>WP_223907901.1
MGKVIQKKIQGMSLWAKGSLVITLTLLMSVFMYQGWYKPFISSAATATYS
YTFTGGAAGWTGVTGTNTATAYSANTLTTTISGRNRADANVGWQVSGITW
ESLGVPAGATVTAVDGAYDWQCSTYTTGASSSSGNLTITDAADGNSTTLE
SETLFASTTTVATRNATGAVAVPAALQASNSSIKIKLLGTLATGNSGTAS
VVRVSDNVALTITYIVDTTAPTVSSVAVQSGLAVDVTFSEAMGTGVTTAA
NYTVSGTGKGTLTSNPTSVALVSGSTYRLTWASGEMVNGGNITITVANAQ
DVAGNAIGSPNSGTHTGGGIGTAPTVSTVTVQSGLTVDVAFSEAMGAGVT
TAANYTVSGTGKGSLANNPASVALVSGNTYRLTWLSGEMVNGGNITITVA
NAQDLAGNTIGSPNSGTHTGGGVGAAPTVSSTIPAAGATSVPLNSTVTIN
WNENVDCATVTTSSVTVNPAVTWSKTSCSGSQAVFTPSGQANSTTYAVTV
GTGVTDTAGNPMSAAYPFSYTTVAGGPVNGTTAGTATAIQASPTSITVSM
PYTNDSDGDNYYRVEYQEDAGAFVFWAPNPQLHSASPFTTTITGLTTGKT
YTVRVTYEDPDGIVGGTAIQTLAPLTLAVADNTMLHNSKRFPGTTKWGGN
WGIAGGQYGAFGCSTCHVAGSSNIKRIRPTITAPQGSFPGSAVVFNSMTS
FGNDAGGHTTSLHVCEVCHSQNKYHNFNTTNNTDGLAHENNGDCTTCHPH
NDGFRAGCDVCHGNPPTTADNNGSTTTGLVWKPTATGATSPGAHDKHAIA
LGMKCVTCHNGNTMPTVSNTIQMGFAINGTNAPGFSGTRAGGSYDGFVPT
APYSFVTGDGGATTVTQTGSNRCTTVYCHGGWTGSNGSITNPSWAGGSTQ
AACGTCHGTTAATAPTAGSHGRHAANGAGQLALLCSTCHGPDPTNNGHVN
GRVVWNLATGDNRFGASATYKTFANASTAALAPYGSCTVYCHSSVQNATG
TTVATPTTSAVWGTAAPLTCDTSNCHGNPPAGGSHSKHNTYSYACDICHS
GAGNETAKHADYKIDVAFSGLGNGGTYTQSAVNPPGNGFGSCGTIYCHSS
GQSADGLSATPVYAGTNPAWGGTAACGSCHATTTLATGSHTQHLALDTNC
GNCHTSATATAYSNAAHVNQLIDVADSYTKGGAPGNGYGTCSTATCHGAN
SPVWGANTANATCTKCHGKPTTIANYSTANAWQAAPGYATTGTDIAGQTG
TFTNGVSNDAQVGAHDAHLRAVNAYTGRRVLCTDCHAIPASGTHANGATD
FAWSNLAQNIGTTGSVSTRGTLTPTYSASTCSNTYCHGAKLAGGADTTPV
WTDTAYLTPYAKNATNCGKCHGAPPTTAPSTFLHAGIAITDDCAGCHNHN
GSGPTHIDGILYGAGNCDSCHDYDTVGATYSAGRWTGGTWGKNYLDGTVH
EGWGAHAKHINYIKTRLSIATALDPAGQTFGLAGTNPEKVCGTCHSNDTA
NHSMGGSTVRSINFGDGTFKMGGATAGTSLLFGTTFPAQNPLYNGVSGVA
SATTAKTCANLSCHYFTTPSW
>WP_223907904.1
MGKFIVNTIPGKNWYSKTRPVLTLALLVSLFMGQELYRPVESLASGTITT
CSGCHENPPVDGTARNTPAGRFQGSHSTHTGTAAGQYGFLCTRCHVNNGT
NYAHANGIIDIVSPLNGEGAGRVYSRTNPPADNTFTPGTCSTYCHSDGKA
TPTTYATPTWGMAVSGDCGTCHRVQNTYTNMAAAGTPSALTAAHYKHLAT
DRYGLNTAYNCGACHADTASDNATLLVSGGKHVNNARDWKFGTFAGLNQS
GGTYTTSCASTYCHSKGVSTTAPFTAPITNILWTAGAGSSNCTTTCHGGN
NTTAYITTNGPMNSHVDHIATDTYNLTCAECHADTVAAGSSTTLNATTGY
TKHVNGVKDWKFASAVRGNAAISQATGTYTTGTCANLYCHSKGTMMTNAP
GASTYTGNHAPFQSPTWTSTFGCNGCHGDATYTDGRPAYTSGTPKANSHV
AHASITCEKCHYATTTTGTTITNFTNHVDGNYDVSNQAATITYTMGTITG
GIPAGGTCSTAAGCHGSATWGGPSMNCLTCHSVGVGSRRQIVATGTAADG
TGGTTGGDFVRASRHVSNGTTTQIVKHWDCIVCHREGDTTTGRTTSLHND
VANADVKLRNVDSYTTGWVWNRLTIGGLTAANKTIMRNDMDRFCITCHDS
DTSASGNVVLQPNGAAATNTAGTETGVANYYAAVAAEGGTSAYVNFTATN
LTRTYPLDDISTSVTGAITGVTVTIVAKGGAAGNTMYPAIVSGGTTYVGT
ASTLTTSFAPYSYTWATNPNGGAAWTIATVNSLLAGARTGTFATSQQLDR
VYVTVNGLITDLGTGTKLVTGANMGGASTITVNATNTGMVTGTNLARKLT
PFNTSDTQQNAKEGVAALKTMRSGRGVTDVRGQFNFQSLFGKGWASHHNL
NIFEKRYSNVPTDQAVGSATATGIQSTAWNTSTTTKEGVALKENVGLHCS
DCHLNEVNAHGSLSSFYMLQNSSGNDAAFTNSGSNSSTENCVRCHLNTAY
GGGNTATATRVVHNAGTGRCQNTLGTTTNDQASLGAVDATGTTELACLGC
HGGNGDGTQVNFGMIHGTNETYNPSNTATGITKRYRFMGGGSWTEYSPVA
SGTAATDTSWESGSGTTYTCYTISAVTSFGGCTHHGGSQSGLGTNRKRTL
EY
>WP_223908115.1
MAIRKTAGYAWNIISLIGMILAVTATCAIIVFLSYEAITGVEKPYLGLLT
YFLFPGMLIFGLILVPIGAWRVRNQRRKAVIEGMASLDEEIPQYPRLDLN
EPSRRHLFIFFIVASIVFVLIVSIASLKGFEFTESTSFCGELCHTVMEPE
HTAWSNSPHAKVKCVECHVGPGAAWYVKAKISGMRQLFAVAFHTYPAPIE
TPIENLRPARDTCEHCHWPEKFYSGRQKVFYHYAPNETNMPREINMLINI
GGTPKTPHAKGIHWHIGTEVNYIARDKKRFDIPYIAVMGKDGKITEFMDT
EKPLTKDEIAKGEKRRMDCTDCHNRPTHIYRSPSQEMDENFVSGHIDQSL
PYIKKIAVELLSKPYKTSSEAMTSISKGIPEYYEKNYPAVAKGKAAAVKK
ATVEVQEIYNRNFFPAMKVSWSTYPNNIGHFYAPGCFRCHDGKHKSAEGR
IISKDCNLCHTVLGQKQENIPAGTQVKEFVHPVDIGDELYKTNCSDCHMA
GGHDVTGEGAGESIPKH
>WP_223908213.1
MKSHVWRPLYIVLGVIVLVMLAKAILVPKDFGIGERGYMYGWHRKGNEAD
WKAVKVKYKTMDYCKECHQDKYDDLRQSPHAAIQCENCHGPALDHPDDPP
TLTIDRHRDLCIRCHARLPYNGSGRGAIRGITPETHHPEAECVLCHYPHN
PKLEAKR
>WP_223908382.1
MKQLFTTVTKALCTASLFVMTACGGGSSSGSGSGSDPGTTAIPATNAQYV
VFAWNDLGMHCLNPSYDTAVILPPYNTVWAQVVKRGNPPQVATAGLTVEY
RIVNNSSSATKRNFGQFWDNVMALFGISLAPNTGLNLEDPTIHNGLTGSM
VLKSDHFQANGIPVTPVDDNGVWNPYQVAEITVKDASGNILAQTRTTVPT
SDEINCAKCHLPSAANNNNPFLDILQKHDKLHQPPDGLLVPKQPVLCAGC
HGSPALGTTGPGDSGKYLSAAIHRAHADRLAPDGSPAACFDCHPGASTKC
NRSLAHTAVTGNCTSCHGTLRQVAYSIISSARVPWQSEPKCASCHGAIAG
VDTGTILYRNAKEHGGIYCAGCHGSPHAMVPSREATDNYQALQYQGKAKS
MGSCGVCHAGSRGAGAEGFMEKHGPGGQPTACNVCHTAVTNAAPGSWPHQ
FQWQNR
>WP_223908556.1
MKTPKLVRLAIGLAMATALMVGTAFQTMAAEPAKAPAKAATPAKAAAPAA
KAAAPAPAKAKVALTNDDCVKCHAGPPADIEAAGGWHKKVGCNNCHEGHR
PSSKNNIPNCNQCHEGKPHYTLKGQCGNCHKNPHRPKDIAFASNVTDPCV
TCHTQQIAQLKEFKSKHSGLYCSTCHNVHGRIPQCVQCHKPHAPTMVQAD
CAKCHKAHQPKNVKYASTVPSKDCAACHKKAFDLLTNSTSKHKSLACVYC
HQEKHKMVPKCQDCHGVPHPAGMLARFPKCGDCHNIAHDLNHWSSQSTAA
PGKPAAPAKPAKKK
>WP_223908572.1
MNRFHLIRTLACAALFLALCVGSALATSKVFDVDQEFYPYYPSLIKWNKS
SVPFNDPKKCGGCHSKQYREWNGSVHSLAFKDPVYQGELNKGVKAVGHDI
ARQCEGCHSPAGVVTGEIKGPGNAGLSDMALAGVSCDICHSISGTTHWQT
PSHEPENGSFILTPGVETTGGQTLIKRGPFKPSDNCGAGFHKCEESSLHL
QSDLCAGCHQVYHYDSHFPIEATYLEWKHGPYAQKEILCQDCHMVETEVF
KRTADQFVKPTREEYRHYFNGANFLLSYLAAGAAKKGGDEKLAKSLMQQY
DMAVERLKSAADLELSPVYRDGRLAELKVRVKNIRAGHNLPTSLTNVREM
WLEVIAKDESGKVIMTSGSLNPDGTLPEDARNLNSDGMGNDFHFAIDPWK
VTAFSRHDTIPPKGYKDVHFGFPANGAKSVTVEARLRFRQAGQKVAEALL
GAVPKDIDLKAIYGLEKVPALPVVDMVVKQANFATSQ
>WP_223908787.1
MKKIFAAMALTLICAVAAMAADTINLPAKNGNVTFNHKKHQETLKDCKVC
HEKGPGKIEGFGKDAAHKLCKGCHEEKKAGPTKCGECHKK
>WP_223908790.1
MSAWKRLSVPALLGAMLAFVAPSGESEAASELRCLGCHPAIVRDSVVHKP
VGDGECVSCHQMVQGKMHPSEKGSVTLQEKGEKLCYMCHDNLAAKKFVHG
PVASGECQACHEVHKSPNRKLLKGTGADFCFMCHENKFQFKYGHAPVVQG
DCLACHDPHQSDNKMMVRKPGSKLCFDCHDSAIAKGKSVHGPVATGDCLG
CHLVHGSPYRHMLKRDNPDLYYMPYNPAHYSFCFDCHNRDLAKDKRTDTL
TGFRNGDRNLHELHVNKPDKGRTCKTCHEPHNAAQGRLLKKNIPGFGKWD
IPMFFTGTSTGGTCVVGCHKPKSYDRVRPVINP
>WP_223908792.1
MFRKLVPTIVILLTSGVVAAHAAITFVYPAPKSWVKRADYLVLKLNNPAI
TGVRVTVNGEASGLLPIGTPEYRKAFQDFLILQAVWDKGKNDVAVEAFSG
DKRIETAMNDVWYNPGGTGPVAPEYSPNRLHVPENEKLCAPCHPMNPTPA
QLASSPEKGNPCFGCHKKMMSYTFVHGPAGTYSCAYCHVGDGKSKYAVVK
RDAVLCNECHADKGDEFTKRKYLHGPIAAGLCEVCHDSHGSPYPAQLLMP
INELCLSCHEDVGKGYHVVRTTAGAGHPLKWKIDPSRPSSGREMSCISCH
NPHSGDVRYFFTNNAEDRLLLCQMCHNK
>WP_223908795.1
MKKVLALVAVVSLMAAATVASAATIKNSKHDLSSGSTATFKSSGVGTSTN
QICVFCHTPHNAIQNGYPLWNRSAASGSFLLYSSGNMKNQYGALKASQGF
TTNSVSLYCMSCHDGGLVAGRIHNLPLDNGKVIPTMTPAADQITSTANLG
TNLQNDHPVNFNIVNFGGAIGTSQNGGKAIGGLTTTNLPLFNSGRGTSSL
ECASCHAVHDPGYVPFLRTTNAGSYLCLTCHNK
>WP_223908866.1
MKKLLFVCLLLLMSALYVQQAVAQKQQHKEYAEMKIAECNDCHKAEGIAP
NHVGDWLRSHRTLVKQSTNNCAQCHTQSFCLDCHKGGGINADLSADTFGR
DYVPKSHRSDFITIHPIKAGDNPQNCYRCHDQKYCTACHDRFPKGKLRIK
SHLMLGPDGQKYAPALHEHATEARRNLQSCQTCHPEGDVCIQCHSSGKTS
PHPRNWGRIKENFRDKAGDKTCRKCHLPGTY
>WP_223908868.1
MSRTSLKYSALLFATLLATALTGCGTGNKEGGTAAANVAKVDEATCRVCH
STTIDPISKTQLLPEYLNSAHNTDEAGCQGCHGGGAEHNGVGPIPFPDPL
ASSRCSDVACHGDGGINKVPFAAVKGLDFNKTCGPCHLPAGSTSGVHGAQ
PTLASTGGVGCVDCHAVALEHGPGLVVDNSGVRAIVGEFSKRSHHITGAA
PTNAQCVVCHLEGKLGAAAGQVVVDATYHMKDNKIYLRNADTDAAIAWSG
TEHTDMDNFCFSCHDSNGATSAGIAAIMAGQNFGGPFSATNPFADTLTNG
YDQVARAGVVDVKTAFTTTNASHHAVSGQRYKYRFSTAANAAAWAARTGK
PMPAASEIAEGHTDLDGNAIDPAAFAETMTGDFTLDKVAVGDGSGSFAAS
GITGSQYLPKGEGEATLYEASKFVATYIPLGATQNVADNSTLHCGDCHTV
GQWKKGSSTSADGSATPVAIGAHGSANEYLLRNSLGTDALHDNLTYVCFN
CHVAGLNKGTFNSAGAGFGQLHPVQNKNQVLGYATAHSVSAFHIQCLADS
ANNIGVTTRLAHSWEPDKTQFNDFIPAPGATAPMPGGSTEPFITGSNANS
GNITGIACTNCHNSALRSGFGGIHGGDNTYVDGLGRTQKSYRFMPGMGNY
RYAPPGGWDGKDLSPQPATGPTPGSSLLTPDGKPAGGCYTNSALTGTDGN
AGFSACSHHGTSVPVAGTNPMGGGTTRTPTAAEPTVREATAGNALVTRPL
KY
>WP_223909444.1
MKNVRKASGHFLFAVALGASALVVSQLKETEAVAQSSYFTSMGCSGCHTA
PAVATCNGCHAHGTHSTSTKNDINVKGVTNATSYAPGATVTVTITGGYRT
GWIGAILYDQNMVVLARPTGNASDMGWDATYPVTLTAKAPTTPGTYTWKV
GWYGNQYDASGATFGTGWTPDPNNPEHGYEVVSTNSFTVVAAADTTAPVV
GTFTLPATATSLTVPVSSLTATDNVAVTGYLITTSSTAPAASATGWTATA
PASVTAVAGSNTFYAWAKDAAGNVSLAKSASVTVTLPDTTAPVVSAFTLP
ATATSLTVPVSSFTATDNVGVTGYLITTSSTVPAASATGWTATAPTSVTA
VTGSNTFYAWAKDAAGNVSLAKSASVTVTLPDTTAPVVSAFTLPATATSL
TVPVSSLTATDNVGVTGYLITTSSTAPAASTAGWTATAPASVTAVAGSNT
FYAWAKDAAGNVSLAKSASVTVTLPDTTAPVVSAFTLPATSTSLTVPVSS
FTATDNVGVTGYLITTSSTAPAASVIGWTATAPASVTAVAGSNTFYAWAK
DAAGNVSLAKSASVSVTLPPAADTTAPVVSAFTLPATSTSLTVPVSSFTA
TDNVGVTGYLITTSSTAPAASATGWSTTAPASVTAVAGSNTFYAWAKDAA
GNVSAAKSATVTITITQATLNLTVSALANGMYTNNGTLNISGSAVDTAGI
KSVTVNGQPVTVNADGSFSYALTLQVGANTVTVIATDNAGTQKTDTRTIT
FDPAAPVLTVSAPADNSTTSQSFITLNGTINETSTVSVSVNGGPLQSASV
SGTTYSTTVYLVAGVNTITINATDLAGNTTTVKRTVTYTAATNSNLSLAV
TYPIQDITTKYPYLVLKGKVVDSEHVTVTITMNGKTYTPAIDDGAFTQRL
TFTTPKLYAITVTAVDAAGNTSTVVRNVIYRPGYNRNDD
>WP_223909606.1
MKKTVGYIVALLTALVLMSTAVFAVDFPHNTANGYTCSGCHQSHSTLGTQ
GYTNLCLTCHNPADGKAGNKSFVPGDASNPFGNATSARPGILYQSSHNWS
GSDNVPPAGALPPLNPQMTKPNMAGSISCVRCHNVKNPRSSAFNSAPFLR
ALNDNDEMCLDCHRLRNSTSHLSGSHPVTVSYSGAAKARPAAFQAVPVNS
NPGNPTSALKLISGQVLCSTCHRVHFADSNSATYDSATSARQGNLSPSTG
KLLRTDLRGASAAAPNICSDCHGGKASHNNKGQDVQCGDCHSGHVAYDAN
AVTEQEKLPNVFLIRRYMNFSSSAGAVRNKRVFFQYTGSARNYVDYRGTG
VCQGCHAVPQGAGYPIEHTSTDANVCATCHGHQSTIGSFSASCSSCHGYP
PPAAAAGYAGVDETTSPHRRHAGGGSNYQYSCNECHKGNSHNTGTFQDVF
RDPTGILAGASASYTTSTRTCANIACHGGTAAVWEKGACLGCHSIAQGNR
AAVTSQFGGSSHHVQGELTDAKCYQCHWEANSDGTINPAYHGGAAAPGSP
VDLVVYGAAARPTTFTAGATAVQYTADGSRGQIEKVTSHCLGCHSDQNNS
ATPFGDGKTPKQYAWDGTSVAARYAQTGTTTWGKYSSVANAAQKRITKSL
SAHGNAAGNQRGWNTTTGVDGAITNTGGTTGVQCYDCHNSHGSSVAGITS
RYSSATGKKRGGLLKETVTGVGGYATSYKPQAGGSAADKNVRNPGASICL
DCHLNQTATSTPWGYGSTYGATQAILGYWDAPRYKDYSTSGAEQRYPFKK
KNPVMGGHFGASAPLSSTPMGSIDGLCTPCHDPHGVSPTLGANQQYAVPL
LKGTWLTSPYKEDTAPANNTNFTNRKDIGREGVPYNIDQNTFGASIKDAV
TGISQTENQSEGLCLGCHSKENLTDGVTHDWKSKNRIHESVKGWKTANGT
VQHNYSCSKCHSPHNSASLPRLMVTNCLDRKHKGQTGNNPTPVLADNGWA
GYNVACSGAAAEFSAGDTRWCVSRAGSLAFGGSGSGHFPGSWGGDKPGFQ
GYGVACHESNSSDQQWNELTPWAVNPPAPPVPPVLGQPVPLSSTSVRWSY
TDTANDYDGYHLHDSGNTLKASNTNAKSTYVDESGLAPNTRYTRHLHAYN
ALGDSLPSGDVSIYTWPQFPYVTSDIYLHSSTPDFTFTNAVGFGPGGVDH
YRYVWTQNPSYTFTDNETIWDSGTLTTTATADGLWYLYLKSYNADNVSGN
YTLWSDFKYYDSTAPTVSAPIPADGGTGAITNPLVFTISDAVSGIDWATI
TVQISGSMGYAKSYTAADTAIVTKTGSDASYVVTVKPDAPYGSGEVITWS
FTVKDHVGHKLVSPAWTFTAFDTVVAAPTLASASSTYYSSMRWFFVDNSD
NETGFRLHDPDHVVKVDPATTSSYFDEYGLAANTQYTRHVHAYNANGESG
PSQSLSRYTLALPPDVTSDKPANTWGNAPITFTNTLGFGTGRVEYYRYLW
SQEAFTSNYGNQSTWGSGQLTITPVSEGSWYLYVWSYNKDDVTSDFNWQK
IYGPYHYDVTPPTGLTFASPANGAADLAVTTVLNSTVATDSVSGSVQYLF
QIAKDIGFTTGLESSDWQTGTSYTPLLETGTTYYWRVKARDMALNETPYT
APARSFTTSNVPVSRATWTTKGDFENNASTTGTPTTRSEVFVSGTNQTDD
AGITLSLSSNKWRNPTVAAGYDHALAVKPDGSVWAWGYNNYGQLGDGTSG
NGLYKTTPVQVSGLGTGAGVIAVAATYDSSLALKSDGSVLAWGHNNSGQL
GDGTKVDKPTPVAVTGLGAGSGVIAIAAGRYHFLALKSDGTVWAWGDNWL
NQLGDGTSTQRSVPVRVSGLTGGVAIVAGELHSFAVKADGSVWAWGYNGY
GALGDGSYSTPSSPVPVSTMGPGSGVIALAGGDYHSLAVKVDGSVWAWGY
NYYGQLGDGSGNSTISPVQVMAPGSGASAVAAAKNSSLLLKDDGSVWAWG
DNSSGQLGDTTTTRRTTPVPVSGLGANSGVIAVSAGKTIFQSLNADGALS
AWGSNQWGAIVGGSFGTNSTPVPNILITGIQLPFAYSSPYLPLGTVTGFK
VDAGFRATWGGVYWNDSTLLPDTSIKYRTRGADTEAGLVSATWSDYYLTS
RSGITTPASQWLEVEVTLQTGNPYFAPVLADFAVTYTP
>WP_223909848.1
MRRLFILLVLLCALPVFLYAKEYKVVTFKTETAGTVEFNHDVHLARLGKS
CTACHNTLYNVVKKNPSVTMAEMEKGKSCGACHDKKKAFALADCIRCHRV
KDVPIEIPDFGAVVFSHNFHLGMYSCGECHNKLFKPGPGNPHVSMAQMER
GASCGTCHDGKSAFTVKENCTKCHAVKDIPFSADAQFSHKVHLAMYGCGD
CHSKLFVAGPNSKRYTMQEMANGRSCGACHDGKTGFSVQGDCGKCHQGVK
EVSFKASDALFSHKFHLTIYRCADCHSGIFVGGAGSKRFTMADMEKSRSC
GACHDSNIAFSVAGSCNKCHTSTKEITFDIKDAGKVTFSHDFHKGMYACG
DCHNKVFRTGSESRHYSMAEMEKGQSCGACHDGKTAFTVAGNCGKCHPVK
EITFTDDAVFSHTKHLEMYRCADCHNKLFKAGPDNTRHTMGEMEKGTSCG
ACHDGNTGFSVKGDCNRCHKTTIEVTFKVPETGATLFSHKFHTGMYKCTD
CHNSIFATGKAAKRYKMVDMEQGRSCGACHDAKTAFSVKENCEKCHPVKE
VRFKESGALFSHKFHIAAYRCNDCHDKIFSPGLATRRATMPDMEKGKSCG
ACHDGKSAFVSSENCAKCHTVTKAVRYEIPGTVGNALFSHKVHMSRGYTC
ADCHKKLIPTGVERRPVTMKQMEEGKSCGSCHGFSMAFSVKDQSSCDRCH
QRRFVPEN
>WP_223910803.1
MNRIFLLPVEVPSLLRSALLLLCLLSLSLVAVAQETATVCLQCHSAQTGR
GGKAVQPWKTSIHAANGISCHDCHGGDPKDAANAMSPARGFLGVPKETGI
PAFCGRCHVGIREDYLQSAHGRALGKGGPTCVTCHGSHEIEKVTLELINE
KSCSRCHPYERAAKIKAAMEKTEQQIVGIEGRLDRFKGEGVDTETADKSL
FAIRNTYHRLFHEVNTARVTSESSKLQGELARLDQSLQKVAEQRAKRKIA
GTFVVAGALVAALLFHLVRKTYD
>WP_223910984.1
MRKIAAFFCFSFALAALFTWIPKADATSTLYSTNCSGCHGTTPTTCAGCH
AHGVHSSSAKTGINLTGVTNKTTYAPGETVSVTINGGYRSGWVRAILYDQ
NMVEKARSTGPTGEGGGASFPITLTAPAPTTPGTYTWNVSWYGNQYDIAT
ATFGSRWTPDANNPDHGQEIVSTNAFTVGTVITPAKIGVFNNGTWFLDGN
GNGAWDGSTTDRQLVFGFPGAIPVTGDWNGSGTSKIGVFDKGTWYLDLNG
NGVWDGAPSDKNIIFGAGLAGAVPVTGDWTGTGTTKVGVYVNGKWYLDLN
GNGVWDGETVDGLYTFGDGLAGAVPVTGDWTGDGTTKIGVYVNGVWYLDY
NNNKVWDGPSADRQYYFGFNGALPVTGDWNADGKTEIGTFNNGVWYLDLN
GDGTWNGTPTDVTYSFGTGTPVAGKW
>WP_223911052.1
MKKASLVFCCILALAAWMSWVPNANAFSGFYTTNCAGCHGATATCNGCHA
HGVHTDSTKSDINVAGTTDKQTYAPGETVSVNITGGYRTGWIRAILYDQN
MVELARSTGPAGIGGGPGYPITLTAPAPAAAGTYTWNVAWYGNQFDASGA
FFGPRWTPDPNNPEHGQEIVSTNSFTVAVTPVPTPSIALNPASLNFGSIL
TGGSATLTTLVQNTGTADLSITAIALCTGTSTEFTWSPPAPFTVTPGSSQ
TLSVAYAPVDTGTDTGCLNITSNDPVTNPAVLNLTGSGVTTPPLTEFDFD
IQKFMATKEIKLKEKGKANSVNFHLLLFNEGTGPGTSTATLVGMQNGNQV
YSETINVSVPPAETVMFKFPPFRPTVLGDITWTVTVVDNDADVDQATAVT
TVRQ
>WP_223911060.1
MRLTHVNVTKCIPVPMSVKRFLRSVRWLLALIVGCGLLAVQGEAAKDTPV
KPPVPGGDYVVIGWNDLGMHCINPSFKDLAILPPYNNLWVQVIKRGDPPV
IVTSGITLEYSIVNNTTVINKTDFWQHAKQLFGVDLPEGIGLTNNGLSGT
MKPMGNHFEATGIPVLPYDDNMNWNPYQIATVKMRVAGSGIPRKIQVVLP
VSDELNCASCHAQGMDATVNLPNDGTDSVDVNILMVHDYYHGSKGVTTTG
PDLMLERPVLCASCHADPALGKPGDGTSKPLSQAIHGWHATRLNDPTAGC
YSCHPGQNTQCLRTGIKGMGYLGETPSCQTGLCHGGMQQIADSIGKEGRE
PWLQEPTCEQCHGSNVATGQDLYRHARGHGGLMCAACHNSPHAWWPSKMW
ADNTQTVKLQHAPTALGDCSVCHTRKLEGRNPHVTYYPVTGTPP
>WP_223911189.1
MRAAVRSGRAGGMVTRVARMVATVLVATLVALGAHQAADAVFHAGWTGNC
DGCHGSSSPVDGTSVGLSLTPSEICLRCHAAAKPTDHQVATHPPPPPGVP
PAALTPGGDFAYLQKLYYWTDSAAGSSFSPGERHGHNIVAPAYGYVADVT
FSASPGGTYPSAVLSCISCHDPHGNYRLLDSAGTIVRSGNPIIDSGSYGT
PPTATEAVGTYRLLAGKGYGTKSAAHTFQYDPPIAVVPRNYNRAEVDVDT
RVAYGKGTSEWCLNCHEVFANRGGGKSHMHAAGAELGGTIAGNYNHYVKT
GDLNGSQSTAFTSLVPFQSGEVGNVQQLAAVAMSFDGARPEDKIMCLTCH
RAHASAWHGMTRWNTKGSFLLVNGDYPGIDATGKGGDGTNAGGKTRAEYK
KAMYDRDPSRFAFFQRSLCNKCHAKD
>WP_223911358.1
MKLRFTMLAVLSTLLLTVVTNAKETKDIQFRFTNADPVVFSHDVHLSKYN
NNCRICHNAIYNLKQRKHFTMAEMEKTKSCGACHSGIKAFSVADDKDCNR
CHKGKPRNIGYKVKGLSDVVFSHDVHIAKTGGKCKSCHNGKVITGKDQHA
TMAQMEKGKTCGACHDGKKAFTVAGNCGNCHRGMKPQNVNFKIKGISDVT
FSHEIHTGMYGCKDCHTKVFPYKAGAVHNTMADMDKGKSCGACHNGKDAF
TSAGSCDKCHNNFKPGTVTFKTDAGEAKFSHEIHTGMYKCADCHTKVFPF
KAGIKHNTMSQMEGGASCGACHNSKDAFTVKENCEKCHKM
>WP_223911503.1
MKRLLVASFMVVALSGAGFGDEGMSPPKGKISPHGADADCTICHVASRAD
LESWFTFPSTKRKFKADYNALCQQCHGIEFGHGAGKKPRINRDGLRLDAD
GKIACAITCHNMHIKSDDATQNKYHLRTLRENLCFSCHDK
>WP_223911507.1
MRRTTFIVALLCLVFAAGIASVAAAGPKFRDGGNKHNLSSLDSNIGVTYK
AKPGDPLQRDTQVCIFCHTPHNASPQGALWNRKDTTSVFGIYTSSTLIIR
RAGVPSNYNEPNGSSRLCLSCHDGITADLNVLGNVYVGGPIEFPAGKGKI
TGVAAFDAKKVSLGHHPVSFVYDTAVLVAIQSGGKSTQGYKLPPLNDPVK
LQKLQNKEWMQCTTCHDPHQNQTAETAYPAGSPAAGRKIAPFWVLGTSGN
ASTDHDTVCLKCHNITKYGNYSAWPWP
>WP_223912096.1
MKILFVSMLFVLLMASGTLAVNSPHTNLTCTGCHNTIPIDLSNTTGVNNL
CLTCHNPGIMTKGFLPQDIANPFNSTDLGLYVSGEKQTSHNWAAPVNVPA
AGAATPVNPDMRALVVTGKGEISCASCHNQHASSDANNLFRFANDSDQLC
FDCHRSRNQRNVQSGTHPVNFNYTGATSKVKLKPTEFLNPPVNANPSNPT
SAMQLPNGKVICSTCHGVHFTDSNSRTIDGPDSSAFGLLSSSQGYLLRTD
MRGGTANAVNICTNCHTGKLAHNRNGQNIQCADCHAGHVDPGDGTVPNVW
LVRRYMNYSAGIKLDSYRRKVLDQAVGAQSNWAGPFGVCQACHPVPPPGG
SFPPEHASTDPNVCRSCHPHSSTAGSFSADCTGCHGFPPQQNTAGGPLGY
APGYATSGVFKDESRTPHLPHAGNAPYAYSCYECHGGNRHATGNFQQVFI
ATNGTIAATGGATPTYNTTSPGTCSSTYCHSNGAPAGGTTVYKSPLWANA
KGSIVGTPGECSACHDAMPPTNAHPGHLSDGFACAVCHAATVSGTATIVN
KNKHVNGVKDVLFSGTATIGSTGSYDGTAHTCTNLYCHSNGNQGALVYAN
PAAWTSGVNYGCNGCHGTSSPIGAPDYPNGGAGTSTANTHKAHVAGATDT
TVCSNCHFATASSTAAGMFVPSSRHLSGSVDVIFNPATAGFSAAWNPTTA
TCTNIDCHGGAPAQWGSTAACLTCHAFAIRGRAAIGPQFSGNSHHSQGGT
VTAAQCYQCHWEANSDGSINLTYHHANTPGGPVELVIYGTGTRPTAYAVG
TTAIPYTANGTRTEMAKINTHCLGCHSDKNNATQPFGDGKTPNVYAWDKT
SIATKYGDAGTTTWGKYAGGNTSPKNTVTKAFSAHGNAAANQGGWDINET
WPNTTGTVAVVCFDCHNSHGSSVSGTTTSYASATANGGILKDTVAGKGGY
ATTYKPTAGGTAAEHNLYNPGAGLCFDCHMNASSGITPWGYSATFNATQA
IMGFQDTPYFGAGQFGYQLRNPYKIKINVGGHLAATSPLSATPSHAIGGL
CTPCHDPHGVSPTLGSNKPYGVPLLKGTWMTSPYKDDNAPVDNATYGYIS
GVRGEEKPRPAPGAYTAYLQTITTSYKIDQNTFASGSITETDQQFAGLCL
NCHGKQTLTNGVTHTWKDKNRIHESVKGWKTANATIKHNYSCSKCHAPHN
AQLPRLMITNCLDYKHRGRVTNNANPNIAFSDRGDEGSGSGHIPGIYSGR
SNENSGGSLTDTGPVNSSFSTCHEGNTGSDTDQYWNVKTPWTSGAATSFL
ASPVLIAEPNGICSSSCSVSLQWNPVTNTGGGSVQYSVQVSSSSTFATVN
YSSGWISNTSWLATLGNGTWYWRVQARDSRTTTTVSAWSTADFFTLSSTA
PPSMPVLIAESDGSCSGSCGIQLQWNPSTNPSGNGVQYSIQVSSDISFST
VNYASGWISGTSWTPTMGTGTWFWRVQARDSVKTSALSPWSAADSFSLSA
PLPSSAPTVPSLIAEPDSTCSGSCATTLAWNASTISSGTIQYSAQVSSSS
SFSTVTASSGWTSATSWTPNLGVGTWYWRVQARNATSTSLVSSWSTVDSF
VIAAPATANPPTAPIPVAEPDGRCSNYSGCSIGLAWSPSTNPSGGSIQYL
VQVSSSSSFSSIKTQSSWQTGTSWNAMLPSGTWYWRVQARDATSQKTSPW
STVDSFVLSRY
>WP_223912110.1
MKKILLSMTLTATIVLGLAVVNWAKVPPPPVNQNGGIYDTTFSALTRADC
LQGAPCHVSDAVLVPRHHNLTLPPRQLSCYGDPTASPVTGCHQLIPDGSG
GFTFADFRNCLNCHSKTPHHITTAAQQQDCKFCHGSFIDNPLDNHYIPTY
AKSSVTPETKWRGNNPAVPQNYGGCMACHQAALAAPDVGPKDIKSNADTH
HGTGLGAPTSVTGQPIAVGDCTWCHGGQPGDPTFLDIRTCERCHGVKSLH
NIQNPQGQVVTGPNVVPGAMPLGYGHVGNDFDCWGCHGTFKKYATDPSPA
GAIVPFVSDVSTRALIANKQNALTITGGSFTNQSNGIDFTSSVTLTNGTT
TVTVQPTSITVSEIQANIPALPVGTYDLLVVKGDKQSNLTRIAVIPPLAI
TAATVSGSTVTITGSGFGKAPPTDVSTGLGVFAPDGSQCAIVYWSDTKIV
VTSTVLKAGSTATVKSLYGPVSRIVTAAAKKTKR
>WP_223912220.1
MIKWLLVRFCLIILPIAALTGCGSNSTGNGGTASALEASQPCIGCHSTAV
SPVTGAVIVDEWRRSTHNTKNGAGCRDCHEPAAGHPNNCATCHGGGTPPP
GTDEVVRNPDNQQKCYKCHAPSATVHPLAAPHFARLPATILVAPQTLWDN
MTTASYVSSQNAKRCRSCHNPHDNSVTPHHKDWAESAHGNTKSQAFMHYD
FKVRGTSGGATPSNSVATDCVRCHTSTGYIRYVTSGFTNISAWGRVPNGT
PLDMTKEVIGCRTCHDDGQGNAYSYRIRSVGSITGYYNYSSASTKKLYIS
FPYSDQGASNICMGCHTAREIGDTVKAAAANNLNFANAGFVNSHYLSAGA
TVFGISGYTFTGRSYDNAFFQHDQIGRGNFLGTGTKGPCVTCHMSSPNKH
HFLPVIRQDEEDKSSPITTVTSTACNYCHNQKPWTGTSLQERKAAYQAAL
EALKGQLAKRGFYFQPKNPYFFTTATGSTKISNWVSAGDTSANGRATGEQ
NMGAAFNYNLLEHDPGAFAHNSNYVKRLIYDSIDWLDDNQFNNSVGTTLN
ALPDDTPYKADAIRYLLQ
>WP_223912331.1
MTRPCRYALFTLLLTMLLVRQAFAQPEKPAPQPLSSSVTVTFPQGTVTPS
EVCGECHKAIYREFALGYGSDIHNRGVALKTPGEQGLDLPAHVSSTATAH
AMAGVDPFPIHAREAEEEGRSCNVCHFPEAFEIPDMDVAEVFKPKPRAKG
AEAGGLTCASCHLTPDGKIRGPYSLQAPHANFPDVRMKTSLMCAYCHSMG
KRVVGKQTQTFLEWRDDFWKQGLGSQNCQDCHMPRTTRKLAESGNSPERV
AARHLWTGGRSLQRLQNAPSQVVVQPAVGAASFEFHVINIGAGHSVPTGS
NRRAIYLQVDATDKHGKTVARNEWMFAPWYGPRPDDRKFLEEDRQRPDVK
AAMQADSQGPHEQIIRAGEERVLAWSPPLKPGNYTIQARLIYDLNRYNDR
KVDDQTLFNTTTLKVTVRK
>WP_223912415.1
MKTFYFKLTILASALLACSVSAKVALAFHNGGVAGCDGCHTMHNSSGNLP
MTKGGGQPDRGYAYLLKGSDQSSTCLICHAGSTPTDNYKVATNPVPAPGS
YPLQLTPGGDFAYLQKNYNWVTSTGTAQSSPGANHGHNINAADFLYFSNG
ARWSTAPGGFYPTASLACTSCHDPHGKYRILDAGGTTIATTGKPIDGSGS
YGAQPTSSAAVGSYRLLAGQYYKPSSLQGNFGFVANPPVAVAPATYNRSE
ATSDTRVAYGLGMSEWCGNCHGALTHNTVNPATTVGNHPSGYNAKLSNVA
MTYNAYISTGNLTNTNPAVGYNSLVPFEESISTLSTLATDTGSTAGASPT
DNVQCLTCHRAHASAWDSCTRWNTAKGSYLTVSGSYPGLDASTPQGQQGE
YATGKTMAEYQQSMYGRPASSFATFQWSLCNKCHEQDQHKQ
>WP_223912421.1
MNLSHIRLVLLILTLSLGICLTANAQDSELKFKLKPGASGKLCLDCHDAF
KEKLAKSSVHTPLKKGDCIGCHNPHSSDHGKLLAADMTNICATCHKSMVP
AGAKSVHKVVAEGTCTKCHDPHSTNSKFNLLKGGNELCFECHKGMGETIG
KAKFKHLPVTKGCLTCHDPHASGKADFLLKDSVPALCIGCHKTDRPNFIK
SHMGYPVAGSRCTGCHDPHGSDRGGILYNNVHKPVVSKMCNQCHEAANST
TPLKTKKAGYELCRVCHSTQVNSMFAKNRVHWPILDKEGCLSCHNPHASK
QKGLIKADLITTCGRCHQDTIRRQEKSMTKHEPIKDGKCTSCHDPHASDN
AFLFNQANVIDLCGTCHDWQKHSTHPIGEKTRDPRNKNVSVQCLSCHRAH
GTEYKHFIPFPTTSDLCVQCHEQFKR
>WP_223912424.1
MKVIKMRRYSLLVAVLALFSVVCLLSATPSLAAKKFVSKECLDCHKKFAD
KYLDMKVVHQVVKEKKCEDCHQRHGIVPKLILKGPANTLCFKCHSKEKIG
MNKPNVHTALKTGKCSLCHNPHASQAKYLLNAEGNGICYQCHKKEKFESK
VIHTALTRDGCKACHLAHSSDEKNLLAKAEPKLCLDCHDSSNSAFRKAHA
NYPVEKSRCTICHNPHSSTQPKLLKASAHNPVASGGCDGCHDAVTSKNPF
AVTVKGSELCYQCHEAAKLKGGGTVEHAPFKSGECLSCHNPHTSDYLSLL
VNEGNSLCVTCHDDKKAAPLYKHGAVTQGKGCLSCHKPHAAPNKRLLIAK
GADLCYACHAKTKEAQKSSKVMHPPFGDGDCQSCHNPHGSSVPRMLKDRM
DAVCYGCHSDLEGKFKQSHTHKPVLQGSCTACHFAHGSDEKKLLKAQVPK
LCEPCHSDFMKQEVGGTNHQPFADGNCLACHNPHASSVEGMLSQKQDTTC
FGCHDTLEKGMKAAGSKHEPVTAGNCTKCHNPHKSKLTKLLLAQVPDLCV
NCHKPMKEKLAKETPHPPAQKNCQECHKPHFANVRPLLANQTTEVCSQCH
DLKAASFAKAHLSIGVGNMNCMSCHDPHASKDAKFFKETVHPPFAARSCE
DCHIVGKQ
>WP_223912445.1
MNASKILVAAAMLTLAASGSAFAFHDGGVAYCDGCHTMHNSSGNKSMSGG
RNTALTGWNAAGKASTTQFQGNAFLLQGSDDSSTCLNCHAANDATGSGYH
VMTFPAPAVNAAAPVERTPGGDFAWLTQTFPKAGYAAQSIGERHGHNVVA
QDYGLTADATLLTAPGGQYDAKALSCASCHDPHSRARIVDANGTIAYAKP
GQKVLPIGASGSYGAVADANTATGVYRLLGGANYSQMSYSNPLAFNADPP
VAVAPSAYNRTEGTSDTRVAYGQGMSEWCSNCHRSIHNDNTNAANTALIH
PAGNGAKLTAAANDLNGNATGTTIAALYNAYKSSGDLTGTQAASYSSLVP
YEEGTGVIATLAAHADTTGTQTAGPTTGAENVMCLSCHRAHATGFNSMTR
WNNNSEFLTVAGAWPDFAAAAGSDSLKNSNGMNQAVYQAAMYDRPASKFA
YDQRSLCNKCHAKD
>WP_223913308.1
MSPTLGANQQYAVPLLKGTWLTSPYKEDTAPANSYDMFASGGTGLPYHLD
QNTFGAAVANGQVSGLAMNDTSLSAGLCLACHSKPALTNGSNHAWKSKDR
IHEAVKGWKTANGTNQHSYTCSKCHSPHDDSVLPRLMVTNCLDGVHKGRT
SLNRNAFTSSSYGDIGGYGSGRIPGVYGGSGWCDYPGGPACNASYSVTCH
ENNTGNGTDQSWNTVTNWAVATPPPAPTTVHQANATSTGGSKNITLQWNA
VTCPSGSATQYYVEVSGTPDFSIISYNSGWLTAPIVTWTQSLPIGTWYWR
VAARDSYDITAQSVPSIADTFSITYAPPAAPTLIPQTNSNSSGGSISKTF
QWNVVASTDGDPIHYLVEVSSSSLFTTIVYQSSWQAGTTWTQSLPIGTWY
WRVTAHDSVHTSAVSSPSAFNSFSIVLVPPAAPTLVVQPPTSYTSGTNRS
IAFQWSSVTSPDGDLCEYLAEVSANASFSPVPGPTYSSAWQAGTSWTQIL
PTGTWYWRVRSRDSVHTTTVSNPSGTGIFAVTYAPPVAPTLIAQPNYYSG
TNVSVPFQWNAVVPTDGDAMEYYVEVSNSADFAAIAYQSSWQSAVNWTQS
VAPGTWYWRVKARDSVHTTAVSNPSTPNSFTISTDPLPPIAPVLIPQSGL
STSCTTAYAHTLQWNAVTAPDGHAVEYYVQVDTSPDFSSLNLQQSVWISA
TNWTTPSLGASSWYWRVKARDAVDPALESAYSANGSFSDVNTWDCNCDNS
CPKSSCPLVYAWNGTEFKYETDLQGPAISQIWKPGRYVNLYQPSYIVLGD
LVPDASRNYRVNIWESLPEATLLDEAKLLVVDYPRGYQIVSSGAENTYYY
GYADPFSIYTIKNPVLPLTATDKYGNDILPSVLSVDNNPAPMSPDDPDNF
YTIDFGTIQHPENAKLVIDGWQDINSRIYKSTIQIQPYVEVVDESGVWVK
VKTLGMPMGDLKTMVVDMSNKFLSSDHRIRLHLGIKKAQVWVFDRIRMDD
SAPVSVTVQELQATSADLQFGGNSILSIPTVLSRMAAGDTSLPTNPDFFG
YGNFTRYGDVGALLTQRDDKYVIMNYADKLKLLFPAIPPPPTGMTRGFIL
KADLYYKDFKDYKYVDPLPFHAMSDYPPPAPEAYPTDADHNSYRQEYNTR
VVAP
>WP_223913374.1
MVTITSTLLALLCAAGVWGAEHPGKSEIEKNGYKGPATCEECHPGTAKTF
LDTVHWKHASKVDNVSNLDSKKEYGMKNRIYTMCNGNDIVNNLKEIPKNA
EGKSKFTGCNTCHPGNHVSDVGSTGPEAQNAIDCLVCHSTDYDFRQRKPF
KNAQGQVVMGQDRSTKAALAIAKPTVKNCMVCHEAAGGGVLVKRGFVFTK
ETDAHAAKGMVCVDCHKAKNHKIPTGFDPNNWANDGVRVACTDCHGDKPH
KGLSAVYNNHTAKIACQTCHIPRTGGAVAKDFTVWEKGGDGFYEPTTLKQ
EANATVPVYAWYNKTVRNDQHFIGPNGSRKDGKSKIYPFKIFLGKAFYDQ
KTGKLLSMDFAPPMANGNTRAGVESAARTLGMKDPAAVAKNAVPGWQTIY
FGSNHLVTKSKALNCVNCHGVNGVFNFRDLGYSDAEIKKLTNPELYFKQL
IEKQKEEW
>WP_223913377.1
MLAVACAAIKDSKPIMPIRQYELMLVGRVDAEYVGTDNCVAKCHRHDKIA
DDFKHSVHGEQIKPETGLPLVNCESCHGAGSLAIANLEDDPELNDAQKKK
CDTTTFLDIMNLPPQAQSLICLKCHSAASTPSLTHWNASAHAMNDVGCFD
CHKLHQGPQQKVSRDEMSALCYGCHPDVKAENQLFSHHPLREKKMACVDC
HEPHGSLQEKLLKGMTPKETCTRCHMEKQGPFVYEHGDVMENCANCHTPH
GSVVNNLLSAAMPFLCFQCHGGHTLDNTAGAKQLFVNRCTDCHSQVHGSD
ISFPAGAGNGTLRQ
>WP_238482220.1
MTVTNPDTGSGTGTGVFTVNAAPTVTSTTPNSRTQGQTNQNITITGTGFS
NTPTAPTVVFSGTGITVNSVTYTSATSLTANIDVAPDATTGARNVTVTNA
RGSAGTGTGVFTVNAAPAPTVTATSPNNAGQGTNNLNVTITGTNFLSGAS
AAFSGTGITVNSTSYVSATQLTANITITAGAATGLRSVTVTLPGGQTGTG
NNVFTVNAGTCTANAPTVTLSADAGVQKGQQTSYALSVTNNDNSFCGSTP
FTIAVGTETGNTASFVLPSVLGSTTTGALAPGATYNTTLTVKAQAAAVVG
NTLTSQVNVSGAGHTTQSDSAITTIVSSWTQNDLLHNSTNATNISKSTPY
WNANGGWGLPGTKYGAFDCTTCHIPGSTNISRIKVTLTAPDATAFPGSAV
LFQSKTTVNDGTNPSFGVYSAAITNSTKICEVCHSQTWYHKQSMTAIVGH
ENQAKQVDCIACHKHNQGFKAIGGCTICHKFVQRSDRSAVMSQFSSGNSH
HIQGAGVTDQQCYQCHWEANIDGTVNVNYHGGSLKTGSTVDLVVYQSGAR
PVARSTTTFVPYSATGTRHDIQKLNTVCIGCHSAASATAVPFGDGNTPQK
YAWDGKSIDERYSQTGGVKWGKYSSSGTNAHNVNAKDTVVKAFSAHGNTS
FNKRGWSTTNGIDSSLTDTSGAVNVLCYDCHNSHGSTVKGITSNYSSATG
RNHGAILKDTDNGIGGYTANYQPSSDSTTANAKYNPGAGLCFDCHLNSTA
GATVPWGYQGTFGATQRIIGYWDSPYFKTPTVAGDYFGPAQRYAYKATIV
ANKGGHFGASSTLDNPPDAQHQINGLCTPCHDPHGVSPTLNQKYSVPLLK
GTWMTSPYKEDVTPVATNESRGGTNHGGSNTQRPNKQNVSSTPRYYIDQN
TFGGSTTVNQVNFGTAQTAREWNLADTTNRVTETDTQFGGLCLDCHSKTL
LAPKAGQNVAPDAWKSRSRIHGTVKGWATTSTAADGNANNKVHSYTCSKC
HAPHNYRLPRLMAVNCLNFEHRGQKGTTGIIGVTTVAGVASSTGYANPTD
DGFHEVTTGQCGKGRGRFPVGGGYYSPTTSPRQSAQNPGTWWFGNTATGA
FNSCHDNANTIDTTYPMKQRWNSKTPW
>WP_238482233.1
MDCHNPHLTNSANVFAGIKGKRVGNSITEIVNEYDLCYLCHGDSLNLPGR
ATNKRAEFSLNNPSFHPMEGEGKNLAVVSLLKPYREKKTEPGDVSVIGCR
DCHGSESSSSPRGPHGSANQYILVENYSTRDREPESATAYALCYRCHNRT
SILGDESFRLHSLHIKGKVTVGMNNGTSCYTCHNSHGSSDNKYLLRFNRD
IVSASSSGLLKFTEKGTNAFRGECYLTCHGVDHNPKSY
>WP_223905115.1
MGTHRTRLHCFILVAVFLATTLSAYADPGKDLFDKQCASCHTIGGGDSGG
PDLKGIAGTRPEEWLVKLITEPGKLTAAKDPVQAELIKKYGFEMPALGIS
RDDALKIIAWLKGGTTAAGTQPATEAAKPAETVVTPELTARGKALFTGKK
SFAKGGAPCAACHPFNAAGVAGGNLAVDLTDLYEGMGEQGMRGVLKSLKF
PIMNSIYANRPLTDDEVTAIIGFVKDAAAQKTGGGAALFPATGFGFFACL
LVVVILYKRRTR
>WP_223912009.1
MRWERWVGAVMTLFVASGIAWGADDLLKQSQVMFKPIPPSAPALKGNKQT
PAKLLLGKMLYFDPRLSSSNLISCNTCHNVGLGGGDLQETSVGHGWQKGP
RNAPTVLNAVFNVAQFWDGRAKDLMEQAKGPVQASVEMNNKPERVVETLK
SIPEYVALFTKAFPDQKDPLTFDNMAKAIEVFEATLLTPDAPFDRYLKGD
RKALGAREQEGLRLFIDKGCGACHNGVNVGGGGYFPFGLVEKPAGEIRPV
ADTGRFKVTHTASDEYVFRSPPLRNINLTPPYFHSGKVWKLDEAVAIMGS
SQLGIKLNDDEVGKIVAFLGTLTGRQPKVEYPILPPNGPTTPRPLLQ
>WP_223912261.1
MRKTITRLIALCSAAASIALAGCGSSGSGAPTSTATLSGVAATGAPIVGT
VYIKDSSMPAKELSAPTSSDGSYSFNVEGMTPPFIVKVNWNSGTQTLMSF
ATAHGTANVTPLSNVIVANAAGVTDPTSLYAGFTPAVQQQMAASIVASTT
SLQTRLKPLFDLYGVTANPLTGTFVANHTGLDAMLDAVSVTISSGNMVVT
NKTTNATICTAPIQNMTSGTFTMGNMPTAGQVPPAATIDGAALYGTNCAS
CHGILASSSKKGRTAAQIQSAISTVGSMNFLSTLTAAQVQAIANALGTAA
PAPAPAPTPAPTPMPTPTPTPTPTPVDGAALYTSNCASCHGPLATSSKIG
ITLARLQTAIASNTGGMGSLSSLTTTQQQAIVTALAPTMPTPTPTPAPTP
TPTAPAAPASVTATGGANQVTISWPAVTGATSYNIYWATATGVTKTTGTK
IAGGTSPYVQTGLTAGTAYYYVVTAVNSTGESAASIQAMATTSAAAPVFN
ALSFYNSDCLGCHGTLGPRTAAQITAAIANFGAMSQYRSTGSTPLTAAQI
SAIAAVSY
>WP_199390674.1
MKKTLLVLSLLLVAPAAYGFECNVCHSKNPAMVKMHKALKGRNCFDCHKM
GEKLMGKGIPKDKAAQIKRRETEEICFECHKK
>WP_216511948.1
MKSKILILLMVPLMALLLVACANTKSGALIHPEAVTGTPNCTECHTDAYA
AMNHQAVDFFKKHSVFASNARRACASCHAESFCSDCHAHKEELKPNVKFS
EAVERNLPHRGDYMSQHRIDGKINPASCAKCHGRTNNERCLTCHK
>WP_216512230.1
MKKIFAAVALTLAFAVTAMAADSVVYPAKNGNVTFNHKAHQGKNECKVCH
GDGAPAKIAINKEAAHGKACKECHAAKGGPTKCGDCHKK
>WP_217285816.1
MLLKSLVFLILTTLLAAGCGGGSANNETGVSKLAQSQKCMSSDCHARSES
PGTKALIVQEWMNSTHNLNNGAGCADCHEPHPGHPESCSKCHGGGSGVAT
KNPDAVGKCNKCHGLAHPDDIQMRLAPQHYGNTTDTGASRASYVSSNYVG
NCRKCHNPHDPTTAMSANAEWAQSGHGDVLSGARTRYDFKTRGSYEPVNL
TFQYYCVRCHTSTGYVNFVTSGFTDLKPFAGPGFAVVQNYPVKVAAGLLQ
PADTPSPDKSREVTACNVCHDNGEGRAYSWATRAVPAYNGYYNFSSANSS
PTVKLNNKVIAYPNVTDSNVCVPCHSGRGIGSMIYDAVAAGMDFSNTNAP
GAHDRAAALLTLRTGGYEFTGRSYVPARFLHGKIGVANEHGTGYDGPCVT
CHMKTPSPHGFLPVEKDGAGRISSIVSTACAHCHTGDPVQMTAAVLQEEK
DGYAAALAMLNVLKTDSTLPTNTLNPARSKVRPLANKNSDYNAAFPGGGA
NTMGAFFNSSLLQNDPGAFAHNHLYTKRLIYDSIDWLSNGVLDNDVEAAI
NNATLAVDDRTGKVSLSNPLRAGVYFVPAQLPTVPYAALLDPVKAAAIHY
LMGGPGGARP
>WP_217285846.1
MIGRNLRYLVALLVCVLLPLAGCSGGGSSTKRTEKGTEVTVSGKVDVAKA
AAKSVFLSSTSAGALNNVFVYNALDGAQLGTAAIGTDGSFSNLTFNLPAT
KTILVFKAVVAQGTFRTVVPIDLSNPPAAGAVTGSNPISIVISQDSTNRT
ILESQLLGLTGILGDANQTLASVSKTYTDAASLWVNNGGQALAYSTNGLA
LSGKFSSAALLPAQDANTLGAEDLDNTTLDGSISSVSIPGSKPIVSFTVI
NKDTGKGIRGLKAFNLVIAQLQPGTSGSPDQWLSYMVTATSRPTTDTGYT
VIDNGDGSYTVIFGKDIKAGTGGMVTYNANLTHRLMVGVRSTPSIAQLND
GSTLSNFYNEKYFVATFVPATPDVAPTVVKDMITTAACNECHGKIGVTTP
HGGRGDARYCLMCHTSQRAIGRTNVASTSGAFPAITTDASGAITSASTYI
ADGEVAGEFVTMIHKIHMGNKLTKTNYNYAGVLFNEVILPKDVRNCRQCH
KGDNADQLALAPQANNWKTKPSRKACGACHDGVNFATGAGHAAGAQASDA
NCVGCHADADLLHQTEIATPNNPNTPAGLTNFYYEVASATVDAVTNNLSI
KFRIQKNTGSLTAAKTNVVFDGNSTNPLVGYTGGPSFLLAYFKDTANQPA
SLYSGDYNNLGVKAAQPKSVSIASLVGGTTGTLGTPDSSGYYTVTVNSAS
AFPVGATMRAVGLQGYFTQAAGTGGIAANTARHALSSVKTVTGDTVRRVV
IDSAKCANCHEWFEGHGGNRVIGKDTVGEAICALCHVPNLSTSGRGAQQS
LIQFIVANPVGTSLAAVTNFLTGSAFTGTISQESKDAMTELVAALGNDPT
QYPEASNNFKDMVHGIHAGNNSLVVGIPLAFVRDRGTSGDFDFNFEEVTF
PGVLKDCRACHKDTLTSSGAVDASKATYTRIGDKVQPSTWQTTTGVALTL
QTAAGVGNNVTQVDADRKSLPNLQDKVNSPFTATCRACHSRPNALAHFAT
MGGQVNVNRSAVNPAGEACITCHGTTGPNAIWNAHRFSVVGDD
>WP_217285848.1
MPQITTKVLSFAVLGALALALSGCGDANPQASFDPAAGKHPANWLPAGHS
VAAEEDINGCVECHGDNLKGGIAKVSCMKDPVSGTGCHAGSATSVHPVLW
GGLAYALHAGYVETNGNASCKVAECHGPALTGVTGSGPACTTCHMDGTAE
APQIHQWGGVGASTAANIAGHVNYFETAPRISFTTCRNAVCHGTTLAGAF
ASGPSCIKNGCHGSGNPLPAEN
>WP_217285851.1
MIGRNLRYLVALVVCVLLPLAGCSGGGSTTKITSKGTEVTVGGKVDVAKA
AAKTAFLSSTSAGAVNHVFVYNAQDGAQLGTATLGSDGSFSGLTFTLPAA
KTVLVFKAIVAQGTFRSLVPVDLSNPPTAGGISASNPISIVISQQSTDIT
AATSAMLGLSGQLGDANQTLASVGKTYTDCATQVVNAGGSVLAYTSTGLQ
LSGTLSNSNMLPARAASTLTYDDLNNTQLDGRVISAYIPGNNPIVNFTVV
NKATGKGISGLKTFALHVAQLKPETAGSNSYWLNYILSGTNPRPSSDAVS
TFNSTTGALATQGYTIIDHGDGSYTAIFGKNVKTVATVPYDGNLIHRIGI
SVRSVAVPGVVGKTPGAYAGPINPQTNAATANFAVRGVTNLIYDFIPATG
EMYTVNGAQAYARDIVTADACNQCHDKLGFSGGHFASRPDTKLCVMCHTP
QNIVGTDQSTNGDFTPFIHKIHMGEELSPAETILGVSTAEVTYPQDVRNC
AMCHKGVDGNNWKTKPTMKACGSCHSTFDFASHMGGQTNDSSCAGCHAGT
TSTAEIATAHLPVQDPDPAAPELGGTNTHTYAGYLPAAGVTVPGAAVITW
DVKSVQRDTNKNPSITFRFLKNGQPVVFNTYAAGSVTELMTGFTGSPSVY
FAFAVPQDGVTAPADFNATASAYIKNVWNGTIPGTTATLSAIDTNGYYTI
TIKNVIVPDTAKMLTGGVGYTYGSAATPLTQTDLSTLTVPAALKTKWAYN
AGTNVGGLMVVTPNVWKTATNYSARRTIVSNAKCNACHVALGIAPTFHSG
QRNDAPTCVFCHNVNRVNSGWGVNAKDAIHAIHAGAKRTNKYSWEVSAGD
KYWEISYPGYLRDCEQCHVAGTYDFSASASSSAVANLLPTTVATGNVPAS
VPAIVTGTETVPGTFFAPQLAPFAGQALGSGFSFSGAAGTYTDAAGTTLI
ISPISAACYSCHDTAQAKAHMVANGGSIYEARSTALLKSETCLVCHGTAQ
NTLNTTVPTIKAVHRWW
>WP_217285947.1
MKGMLGILAGVALLAMAAQGMAAVDHAEFVKGPFKNGSEVTKVCLECHDQ
QAGDFMKTTHWTWAGTPNMVKGMEKSTKKYGKSNMINSFCTSIQGGKEGV
VHESCGKCHAGYGWTRTDFDFTDKTKVDCLICHAQKGNYTRATVGCDIDK
KSIDKKSMDLNVAAQSVGLPTRKNCGSCHFYGGGGDAVKNAGLDSTLEKT
KKSQDVHMGSKESGGQDMSCQSCHVTKNHKIGGASSMMAHYDTRVNCEQC
HSGAKAPHQKAKNGALINRHLATVACQTCHIPFFAKGQATKMAWKWSDVG
KNITAEEQFDKETYAKHKGTFVWGMNVKPVYAWNNGMVERYMVGDKVKDP
SKPVVMMRPAGDIRDQKAKIYPYKLYKGDQPMDAKFKNLIIFQQYKSLWV
DYDWDKACRLGAEGAGLPYSGKYQFVNTVAYIAAQHEVAPKEEALQCGEC
HMGGNRLDWKALGYKGDPMQNGGRSAKTAHKVAKK
>WP_217286406.1
MKKSVLVGGVLLASFYGTAFGATLSVQTATNKLNYGQSSVVTVKANAENG
TTRVTTGSIRYANVTIKNPSGTTLLNGVAMSKDPYTGFAYYNYTLSSSAP
KGTYTATVSFTDTSGNTGTGSTTFKVQLPVPSHVSYVTSYNGPATCITSA
CHATQASAMFGSVHYQWTGDNQKAIELAASGSKASKLGGINNFCIQPDMN
WLTIFQKTDGTTGPGGCAVCHAGNGLKPSTTSSQAQLENIDCLMCHGNGY
SRKVVQNLDGTFSMVPADGLNVLSIAQNVIRPNRTACMRCHEKSGGGDNY
KRGDIESTNKTCTKAYDVHMGTDGQNFNCQECHRTTSHKMAGRGSDMRAL
DTTAPLSCENCHSRIPHRSTNVSYTDLNRHSDKVNCSVCHVPTFAKTIPT
DMNRDWSVMEIDTAKALWDPTMIKATNVMPTYAWFNGFSHFYKFKDPASL
DARGVQVISKPDGAFEDPAGKFSKLFPFKLHQGSQPMETTTKQLLPVKNK
YAFETGDITTAIQLGAAAQGMTYNAHTFVPTEQYEGIFHGVGPKTTAVSC
ANGGCHPQVTTGANRIPFSTLGYTRRGTTAQMCDVCHGAKTYTSFTSLHS
NHRDRKNCAACHGTGYPLKEAVSTLCDNCHSLKSFTTANDVHSRHVQGKG
YDCSNCHTFSAGMTGGHVEEH
>WP_217286721.1
MKKVIVAAALVVFGAGAALAADVVTLPAKNGNVTFNHKKHQEALKDCKVC
HEKGPGKIEGFGKDWAHKTCKGCHSDKGAGPTKCADCHKK
>WP_217286739.1
MKSKTIVPALLFAVALLIAVSVAWGADSSKSSFLSGVHKKNQITCADCHG
KSLAVDDNETALNKNCKGCHGGFPELAAKTKEHINPHQSHLGDTNCTACH
KGHVASKAYCNYCHSFAMKIPAMGTEKESSDKKWVQETAPGKKDLQSGRT
ESTDVVVIGAGGSGYVASISAHDAGAKVILLEKMPITGGNSMLAAGGINA
ARTRYQERLGMHDDPAEMVKETMKGGRDKNDPELVKVLAYKSADAVDFLV
SLGADMTDLVRSGGVAVDRTHRPVGGAAVGPHLIKVYRENAAKRNLDVRV
NSEVVQILSDGNGRVTGVQVKGKHSGVYTIKAKAVIDTAGGFAANNELVG
FYKPQFKETASSNQPGATGEGVSLAEKIGAKVIDMEQIQIHPTMGGETKV
LISETVRGSGAILVNHAGKRFVNELTTRDKASAAILAQPEKSAFLVLGED
IRKSNVQIDGYIVLGLVQEADSVAALAAKMGVPADALTATVDAYNKAFAT
KKDPEFQRQDIPRPVNGPKYYAIWVKPGRHHTMGGVKINTEAQVIGKDGK
PITGFYAAGEVTGGVHGWNRLGGNAITDTVVFGRIAGNNAARFVKEAK
>WP_217287484.1
MKVLSLASTALAALALFCCSPALGASCTTTECHAPLSAFKYPHAPVKEGD
CSPCHSLKGKEHPVKGTKTFELTAKGSALCKDCHDVPGQKKVVHAPVSEG
DCVSCHKPHGANNRFLLDVGEDRSKLCFNCHDAAPFKAKFMHGPAAVGSC
NACHDPHASAENRLMKDKTRTICLGCHADFASQLKQATYVHPPVSKDPCT
ACHDPHGSAVEMFLKVKSPDLCVGCHAKIGKQIGQVKVPHKPMLEKGGCS
NCHSAHFSKGKKLLSGSEMEVCLSCHVKGKAGNLRDIQAEIKDKKYLHGP
LQKGSCSACHDPHGSDNARLLRGKYPEDLYAPYQDGLYDACLKCHDRNLL
RFPETTIYTKFRNGNRNLHIVHVKIRKGRTCRICHEPHASDGEKLISKAG
ARFGDWKIPINFVVSGTGGSCAPGCHRPFSYDRQSPVKYN
>WP_217287486.1
MLKKLGSILFIAYALSVLCGCDPVTLHKVTSTIFDGVPSLPPAEQLCQEY
QATKAEDEKKKDNVKLASDAAASGSSHLPYREKRCNACHDKTQDSGLIKP
KAQLCFVCHPKIIKGSMAHGPAAVGSCLECHEPHSSNYPALMKAEKGKLC
AGCHQEKRLALAMHQKVSSNGMFCMDCHDPHGGASAYFLR
>WP_217287489.1
MNTPTLMWRIGRHVIAAALAAGVAGTPAHAKLSVLSSPHNLSASGGRGGS
RPGVSFSEERRVCVFCHVPHQATPGLPLWSRPLSPEGTNYRLYQSSTLSA
TAVTGKPTGASRLCLSCHDGTIALGQFAGSGITTAVTMPGGTTDNPNLTI
NLTDDHPISIQYTEAVAQQSQLVSPSALQGRVRLEGGSVLQCTSCHDPHD
NQFGDFLVINNTNPSLPNYQPGAPLCVACHRPAGWDSAAHNPVRTPTLPN
GCVTCHVVHNAPGPVRLLRGAKQEDTCYQSCHNGTGMGADIKSLLGTGMH
RHPVGEDGGGVGHDEKESLPAAEHHVQCVDCHNPHQAAVEATPLSLPPFV
NGTLRGVVKDNLGGKADYEYEICFKCHSGANADKFAGVLEPKPNRVIAEQ
NQAFRFDILNPSFHPVMADRKTSGASLLVELQSSMKRIYCSDCHNNSLGT
RAGGSGPSGPHGSQYPHILIGQYDMPVAGSATTSYNKSQYALCFRCHSED
YVMVTGTAFNDAGVNEHATHVRDRLIPCFACHDPHGVPWRLGGTAANNAH
LVNFDKDYTVGAQVATPVYVTSAPGVGSCTVNCHTVAGNTHGYTKSAAKG
VLRFKPAAFPKKR
>WP_217287490.1
MKKILVGVVALGSMTVAGVAMAGLPAATGVNGSLHDMTKVVTNADSMGRV
CVFCHTPHNAQSNLGAASNAPLWNHDAGTATYTPYQWVTPLNKQDALGNS
FQPQNGDEALQGPSRLCMTCHDGTIAVDQHGKAREQVGTVKMGAIGGGEG
ARADLGGDLTKTHPIGFDYVAIRTHRNTAAVVGDLTGTEIVDPTEKFATA
VDTTGTVGGVYNVVTRAGNKRIVDVLFDSKIMTCASCHEVHNKENAVQDN
YKPNSLGLSTSDAPNYFLYAKETDSLICLSCHIK
>WP_217287491.1
MFKKGIAAAGCLAIVAAGWSYAATTWQVQTKLSTAGGTIQVRDKALQTTA
GTTAYNNFTTSTGLIPVKVAAKPGYKITTIYKSGVAQTVSDPNLYSVDLQ
KAGGLTQSVVASFAALPNTVTGVAVGSGTISPSSATVYTGGSTTFAVTPA
TKYQVLTAISPAGLPMKDMLGKTVTLPYSGGTVNVTLSNVQASQTITATF
ATASVSAGTDNVVAVGAPATIQGSGSGTIAWSQVSGPTVDTTGWTTATPS
FTPAAAGTYVFKATESLMGLSDTVQIIATTDMDGYVKSACDGCHNATTGV
VPSTAYNAWTASGHKTVGVNCITCHTDGAMPTPANTKSVNPDTFLITGAT
AGNIGDNYCDKCHNGGRGAVVDHNTTVVSTATCSNCHTPHYFSQNGMDHF
AGLPSTGGYVDGTQRTQYVSQGATCVDCHNPLSNDVNKGYAEGGHGKISD
VALNAFAHYDWSGRTNNGTRQNGNCDRCHTTGGFLKLLGSADATRLAPQA
GVQNVLACVSCHSDFATGALRTGATPAGNPTALTGGYFALFSSAASAVPA
GKTKIQVQFPGYKNSSICIPCHSGRSTDDVFVAVIDKAKAVSGNYTTIQT
SYYQHAANMGQTFIGKGAYNFDGVDFVGTNGHAGVKNNFTDTEGPCVGCH
YSKTGATHSLEPVGYSEVCGACHRAGFGATDVEEKKAEFDAGVAVLDALI
RSKMASIQTKVGDLAEERANVRFGRFGKAAGVAADDVTAKNAYGAWYNWQ
ILATYDKAAFAHNPTFARQILMETIDYVDNAKIDGSAEATIAASALSAAD
KEKAEKYVTSVGCAVCHATKDTLIATGKHASEVSTHSGTCGRCHTTEGYT
AFLATGNSPTGNYTKTALAGNPSFNGLDNSYNGSQNVSCAACHDQHGTVR
NVAWNPQPKDTAAAPSVEYKLCTSCHNLTDASGNVMASGLLVNGTQTVAK
QQHYKDWYRNIASTHYDLPSTGTVTNVGTIIEGYNVRYNSATACTDCHGH
EFYTNTNGVISATPTAGTIQTEWAQSGHAGKILSVKFAAFTTAGNSARSR
TQANNAAVQGAGVTAATGMAWEHYNWDDSTGTASDRKSCQKCHTATGSAN
YLTSPATYNAANNDFSHLAQWATAKVSPQNEVLYCWGCHTSAETGALRNP
GAVTTADYTFKGANASFPDVGASNVCITCHGGQKSGESITALTTAGNTFT
NVSFVNSHYMAAASIMYAKAGYTNFIDPNTVIGTSTYGKSLTTTEDGGLL
SSTHRKLGTAAIIGDHGITAEMGLADGGPCATCHYAGGNHELEIGAVAFT
KVCVNCHDAEGTTTLTTENFKEVFIEEQAVPFKDAISLALAKLSANYGIT
YNASAYPYFYDARNANSAVKDWTRGGQLTAAEAEKLMGACFNINLLNRDP
AAYVHARTYARRLLYDTIDFLDDKTINMSTGATAIAWDSVKYVKDATAGG
TTTEDFKYLAGYNRTSLAWNALQRP
>WP_217287557.1
MKKQVVAIAAIAGLALGAAIAQGADSRGAGIVGSVHDLSGNAGFGGAGST
YGVKDPGGRICAFCHSPHHSNENNQNWNGTPVTNLGTNSNVDPDLNADST
KPNQYYVYAPLWSRTDLGKAVGYEPYKSQTFNPETFNGGKAYDPLIGPSR
LCLTCHDGSIALDSYYGQTGSANIAASDAFGGPEGGSKNIGIAKGMGLSN
DHPIGMKYTDYLNTVDNVTDYELMPTGTKFRDSNNSQATTKSIQSVLYSD
PMLPEVKDFVTCASCHDVHNGKAVGNTAPLTNMRGYLLYGAQVNSSFCLT
CHDKSNGTVPLTK
>WP_217288383.1
MKWILVPAVFAVVAGLAGVAFANGKDVLEFPNAKGTVIFSHAKHEKLADS
DCKVCHENQVGAIRAFGKAYAHRVCIGCHEPEAGKMEGPITCEGCHQTP
>WP_217288402.1
MQFRLALLMVLIVCAFPVALFAKETKDVKFPLKNGEAVVFSHDVHLLKYN
NNCRICHNAIFDLKAKRHYTMAEMEKTKSCGACHSGIKAFSVADEKSCVK
CHKGKPRNVEFKIKGLGQTTFSHSAHLAKISDGCKACHNGTVITGKEGRV
TMAQMEKGKTCGACHNGKRAFTVAGNCGKCHAGMKPREITWKAKGVTDAK
FSHDFHLEAFSCKDCHTKLFAFKAGAKHFSMTDMQKGKSCGGCHNGKEAF
SVAGDCNKCHKGYKPGAVIFKNEGGEVKFSHEFHLEAYKCADCHNKIFPM
RAGAKHHTMGDMEKGMSCGACHNGKDAFTSNGECDKCHKM
>WP_218366776.1
MGFHKTTLSAILLTFVAVSAMPAAAATGEGILTTRHNLSKSGPGPIKTES
ETQVCIFCHTPHHASSVTPLWSRPMATTVYSTYSSTTRFAQPGQPTGSSR
LCLSCHDGTIAVGALINDVSIPMAGGFTTIPIESPSNIGGKTGADLTNDH
PISFKYGADLVTKNKQLRLPSEIDRKLKLDAGENMQCTTCHNPHTDPYGK
FLVMSNANSALCVSCHNVTGWQGSVHKSDPLGAVKGCQNCHVPHNAKMPQ
RLMKGYPEEMNCLPCHSPSGGARDIQSLLALPSRHDVRDTTGVHDTAESV
LGMQKHVECEDCHNPHAVQSLGAVAPAVNGALDKVRGVALGGEVKETALY
EYEVCFKCHGDKNFSSTPIVRQLPSLNLRLKFALENPSYHPVEGPGKVSP
VQSLRNDLGYTSSSVIYCTACHGSDQSVKAGGTGPNGPHGSNYPYLLLAR
YDTETYPRSYSDSSYALCFRCHAQERLFAATSPFSVPATGLPLHDLHVVQ
QGVPCFICHDPHGTSRAGGATDQKNSHLINFATNFQVVASYDGTSYPRSC
TSSCHSDNPRTYGPAAAPAGRLVPRIKRPALRPF
>WP_224956806.1
MKTMLALVLSLTLTGIAFGFDAKSQCVICHSDKVLMKTLGAESLYLDPAQ
VDREVRMPGATCVDCHLGDGAKAGKEGAHQGMVRPFLVGVGPRLKGQALP
RETAGALKALLPRANDMESMIPEGDPAKFAAAGIKTIANIHWQDRDPKSF
AFSPAVAEKTCGRCHAQEVKEYSSSEMGRLKHQRSYRSWSEQLPGPQNCG
MWFGQNYDNLKGQTAVPYSEAQNAASDRSCNMCHPGCNDCHFKPHEGKGS
HSFGLPDTASCYGGGRGSICHAGPMDRRRGAGYFRGDYSFPPNLTQDTHF
KAGLQCTDCHKPVNHKFGHLGSDQARASCGNCHAGIVQALASSVHGKVDC
TACHVTLVGAYQYTFWGPGMTFGVETPYGKHKEYYGTRDLPTIIKNADGR
WIGVKPYPMAVLNQTRELAPTGLLFRAIPKREIPGNPAIGEPALFEAVRG
VREVNDAYIGVGTRSDLPSGNKAILWVQMDKMSHAIGKPRGCPTCHDSYA
QVGKSQWSYFEKSDVKKAFKGSYTVVADRDGIRFTDQVWEQPEMAGARKV
EDIAPFTLLPASAWDVKGIDFSLPYDKRKTDSARGELDAFLAGFKASGAE
GKKIRSIAYHNLALAKAMLKQR
>WP_224958076.1
MEKAVLRRLTTLCIVCGLGCLVLLGVAGFRDTNREWKYYQEDYREKLMGK
LGRDKNPAMYQRVAQMKPELKQVVVNEWQTVDRCVTCHISIEDPLFAQAR
QPLKTHPYPELLKQHPVDRFGCTICHGGQGLATTYYGSSHEPIHNWPVTL
VSKGLMQSRCGYCHKDFEAIKADKLIEGRALYQELHCAGCHQINGQGGAV
GPDLSSFADKDPSNFSLENLKGSRSKQNWVIEHFQDPQRVSPGSPMRGYA
MSDKQVEALASYVLSLNQREFTRKYTPKLRAGYVPPRVDTVLPEPELGTS
SKAEADGKRDLRL
>WP_224958589.1
MSLSFKEAALVAFAAALFIVGVVTAPAAPPPQLDPLSKECIGCHDGAAGP
DVRVDLRNNPTGRGSHVHSFDGEHPIGMIYQSYVDTKPGYKPISVQERNM
IMVNGAVGCLTCHDPLNPAKGHLIKSDKNSALCLTCHDK
>WP_224958786.1
MVQVFTRLIPLLLLLALARPGFAAQGLAIDPATCLGCHGNKISAELMANS
VHGKNGCTSCHIEIVELSKHMKGEIKVGKVQCIRCHKKEAAEHAKSIHSE
KGIGCAQCHTDMHSHTYWNKDKRRVLVKCTQCHKDERGFTQSVHGKGVLA
GNQDSAACNDCHNLHEIKALGDPNSHSNREFHTKVCLRCHADQKLVERNH
ISEVAVKSYMESYHGKNYRLGYPEKVAGCADCHTAHAILPSKDPKSSVNP
ANLVQTCSKCHSKGSMLFTKFYAHGEHNDREKYPILFYTFIAMTGLLVGT
FTVFWIHTLLWMIRGFVENREKAAALEEGIILHHVPDGHKQYRRFRRVHV
FMHLLVIISFLGLSLTGLPLKFSDQIWAKFLMDLYGGAPNAGLFHRVCAG
ITFVYFSMALFMSVHFLFIRKDIKGNPLQRLFGPDSLCPNLRDISDVIGM
VRWFFFKGPKPAFERWTYWEKFDFIAVFWGMFAIGGSGLMLWFPEFFGMF
LPGWAFNVATIVHSDEALLATGFIFSVHFFNTHGRPEKFPMDFVIFNGQM
SKHEFVEERGDQWARYEKDGITEKFAAKKSSGIFYDFCLKTFGFTALFIG
ITLLMLMIYAFMHPHH
>WP_224959005.1
MTPSTGKDLKTGNGEQPQRAWMPLWANVVAAGVIICAAAAALIYLDRLYP
VGLGPRQPIPFSHRVHAGIKHISCFMCHDSVTRSSRAGIPPLQTCLLCHA
RIIRTYPYIARLRELAARNQPVVWQRVNWLPEFVYFDHSMHLRRGIDCGH
CHGDVRQMDRVAGAVKFEMGFCIQCHRDNRVTHDCFVCHR
>WP_224959280.1
MRRAIAAAVLTLFCAGFAYAADETVVVLPAKNGNVTFPHKQHKDMPEMKC
TNCHETDKGGKIADLGKDWAHKTCKGCHTDKAKGPTKCNECHKK
>WP_224959300.1
MKRLTVQASLAAALLLGVLAVPAFAGKAGIGWQDTIAAKSGKAKTLAELA
MMYDSSSCVECHQEQHDQASKSIHSRSLFGTARTAMTIMTTIENGLMEEP
YSGVKSAKDVKVEHLMGCAKCHLPQLADAEDSVAQELVTTLYGWKEARAK
KDKEGAKKLEEKLKSVSINCLVCHNRNAITHKWQDGYPKAGVVYGSKDGD
HPSDKFPKMAKSPIMDQAIQCGQCHGLGPNLELDEPTQCCTSYGSYLWAY
KAEVGQENCQDCHMKNSKLGHNIQSYRDAAMSDKAVEFKAEAFGYYWRDG
AKIRPRAVVKVEMLNKAGHSIPDG
>WP_224959301.1
MAVRLRGVGRNLLLLGLLVLAGCNGKSAAGGGCLACHAGIEHASATHRDC
VACHGGDARAREKEAAHRGMFGRSNPSAPEHWDKSCGSCHQYQLERVKSN
LMYTTSGMIRNIRLTWEGPQEGEYASRAGDVYAPTGSALQLKPVAELDHL
SGELYRKFCSQCHVARESTQVYGASHASGCAACHFPYNDRATYRGSDATV
RGRAPYAASHAMERLPGNEVCSRCHNRSGRIAHSYQGLNDGNNSLVPTRF
GLPGPVMTSGTRNLTHIAPDVHFAAGMDCIDCHTSRDVMGDGYAYRNMYL
QTEIGCEDCHGGARPPRYREITGESDEALRESRGYRMQMRPGMKMILTAR
GRAYSNVFYKDGAVWVLGKRSGRLFRSKVITGTPEHTVVGHGRMECYSCH
SRTVVQCYGCHTSYDKTRSAMDYVKGVESAGRFSEKEDYRMLYPFPLALN
QRGRISTVTPGCQTFVTVVEPDGTLSKHEYVARFKGKQQLRFAPFYSHNT
GKKAIGCGECHGNPAFLGFGQHVVSGRNIEGTMICEQSADKPLDGFLTLQ
EGKVRAYSAITRERSRPLNGTEVRRALAVNLCLVCHDKAADPIYRKELDH
RALNDALHRRLIPAP
>WP_224959303.1
MPSMMRCIVALFLLLSAALALAGENCTVCHKKVVRGAHRGLPCLSCHLDE
TRTLANPASRESGAAGCVGCHKGYAALFDHAMGSRQGERDFVAASYGRVD
KGFFGNNCGACHLGGCTDCHAGRGHEIGKPRDRDCFTCHKGYFVGTDYYG
MAPREDSMRYQRGEVAYGEAYLKMTPDLHAEAGLSCGACHTMKSLAAGRK
SAKVCTDCHEPDRRVPEHRIAAHLEKMECPACHSAWAAQEYGTFFLRFSN
SPSQELYALRRDQAAEEYVKSAYLRRQDAPPLGLNARGMVSPIRPEFIAY
FTDVRNDRAVWDENRLLAARWKAFFPHTVRRGTVMCEGCHENPRRFLLER
KEERIYQLQVEGMTLPSFWDATGQQVVNGAFYPARRYQVLSGKTAEYRRV
YLEKWQSLVNHVEASSAR
>WP_224959310.1
MAVRFPLLIALATLLAPFSAHAGKVSCLDCHPSHYRALGSCVACHRGDPR
SGRIRIAHHDLVQGRFAWFAVPGAASTRRGRDLMETYACRRCHTSAGKGN
RLAADLDRLPAGSTAQGIFEAIGAPALLMPQFHFDERQKPELVNAVLAGA
RETARKGERREGESPQVVHFLDGDAGRDNIFEKRCGACHRVLTRTRGGLG
RGSIGPNLSGLLTEFYPKTAAGGTAWSSAALEKWLENPRKIREQTQMRPV
PLQPGELAKLLAVFTERAPQ
>WP_224960133.1
MSQVTRPAQALAMLWCLLVLSLVGCGDNNNHASFDPDKGAHPDDWLPARH
AVAAIGHLEDCTPCHGTDFSGGISKVACTSCHMGNQVDVHPLQWDGRDYA
QHGNWIRQQVAATGVAPALLTTGALATTYPVQAQAATARCATALCHGTDY
RGVRNSGPSCFDDQPGVVDSSCHAGSAFSAHPLDWFPPRLTVRAGIAMPT
ILPAHAPYVQNYGAAECIIPVCHGNGSPPTINVGAGSTRITGTTPTTPNF
QNFGYPGFVSFTTGRTQVTVTNTGRLCAACHT
>WP_224960135.1
MKKTAYVMMMGVMLTFLYACANTNSVARVHPEEVKGLPRCAECHTDQWTA
LSHQTQDFYLKHKIYAAQQRDACNTCHKESFCVRCHAHKEEIKPSDKYKD
RPELSLPHRGDYLSRHRVEGRINPASCLKCHGRQNNERCKTCHK
>WP_224960144.1
MQDKLFRRFSAFLIASTAATALLLGGCEGDRGPRGAQGPAGTGVFTNLSS
STADQQANITFDQQNSTVNSVTIQSPPVVTFTLKTASGQPVEGIGRRNAS
GQLSNLAFSIAKLIPASNGTPSHWVSYIVTTVPTDGSAPQASRPTSDREG
TLVYLGNGQYRYTFARDIKLAQSQVNAMTFSGNNRRNDLGDLTYEPTLTH
RLVVAYGGNIPNTSPQLVYKNAINIVYDFIPATGAKVTSSTTGAAERNIV
LTKYCNECHGNPGDPSDLNQQGWGLGITTPHAGRVDTRYCVICHTSQRAY
GRAISTATAGAFSGNTYVTADAGVTDPTTGEAQVLGEFVTMIHKIHMGEN
LTQTGYNYAGIHFNEVAYPESAALCRKCHRADTAQQQAVTPQGDNWRTMP
NRKACGSCHDNIDFATGTNTTGPAHPVYTNDASCNACHTPTAITQSHAQA
LVSPLNPVAPAGLTNFNYELSSATVDGSNNLTIKFRILGNGTPVTLATPA
PGLTTALAGFTGSPSFLLAYARPQLETGTAIPADYNNLGKVAAQPDAISI
ATLLNTNNSVIGAITGPDSNGFYTATINSASAFPAGAQMRAVAMQSYFTQ
TGFDASIAGRHTRAVIVPVTGDAVRRTVVDPDKCRNCHEFFEAHGGQRVY
QTQVCVTCHNPNLTTSGRTISDAKLAGFAFTPIQLGILTTWDPAFNKATP
GYALTFPEFSNNFKDLIHGIHAGATRTNPIRDVRNGPGTGITLIAGEEIT
FPNMLGNCDACHITQQSYTPDVIEALRPRVLPSTQVTRSAASVATPTTAT
LNAARTTVPNPEDLVVAPVTAACVSCHDTPLAKAHMNANGAQLGAALAGP
SYTNMGAARSTLPSATEQCTLCHGQGRIADVITMHGQNRPVLVPTSLTTG
SSAARMVKLLLNW
>WP_224960332.1
MMKSLLAAALLLSAPVAAGASEPCLPCHAEKTPAAVAQWQGSAHAKAGVG
CEKCHGTDHDKIVKGEAKVGMKVCAPCHQKAYQEHRASRHGMGLHSGWGC
TRNLPARKPGECRFCHQEGDEMPRSDVQCARFLKQSPEMGEIGCNYCHSV
EDACDSCHSKHMTDLNIVRDPNSCAKCHMGPDHPQWEMWQTSLHGTLNAS
SGRKSGPDCQTCHMPKGTHNVSIGITMNSGGVPYPAAKAEPARTDMIGIC
SDCHAPAFARRELERGDLVRSQSLSILKEAEHVIWDLNDRGLLDPMPENR
PPHPLSGQRLVTDSQMLYEDTSHIERLFFKMKKYDYARTVKGAYHQNPAY
THWYGNAELKMDLVDIKSEASRLKERGGKKGESRQDAQPGAEAELKALKN
KFERGALSEEEYAKAKGKVLEKMR
>WP_224960410.1
MALRKYAGYAWNLISLVGMILAVTATGLIIGFLSYEGITGVEKPYLGLMT
YFLFPGMLIVGLILVPLGAYVVREKRRRHPDEEIPPFPRVDFNDAHKRHL
FLFFIVASIGFVLIVSVASLKGYEFTESTTFCGELCHRVMEPEHVAWANS
PHAKVKCVECHVGPGAAWYVKAKISGMRQLYAVAFHTYPETIETPIDNLR
PARDTCEHCHWPEKFYAGRQKVFYHYAPNEENTPREINMLINIGGTPKSE
HHRGIHWHIGQEVSYIATDRQRMNIPYIAVKEKDGTVTEYMTTEKPLSKD
DVAKAQKRVMDCLDCHNRPAHVYRSPGVEMDEAFAAKRIDQGLPYLKKTV
VEILTRPYKDKEEAKATIAKELPAYYAKNYPQVAKAKEKEVAHAVTVVQD
IYNKNFFPSMKISWNTYPNHIGHFYSPGCFRCHDGKHKTASGKVISKDCN
MCHTVLSQKQENIPAGAAPVKEFVHPVDIGDELFKANCSDCHSAGGQDVP
GGEKHAKK
>WP_224960433.1
MKSHVWRPLVVVLVVIALVLVARKFLVPADFGVGARGYMYGWHRAGNEQQ
WKDVKVKYKTAAFCKDCHPDKYDEMKESPHRNINCENCHGPALNHPDDPR
SLTIDRSRELCARCHTRLPYPNSGRGVMKGIDPKTHNVDLDCVTCHWPHD
PRKEGHKR
>WP_224960461.1
MDSGIMRKGMRVLSRAVPACALVLVMSSGGSAMDRSELAKVLKTIPPNGP
FAKFGNVTMRTRAKEAGMAPVVFPHWVHRARYTCRVCHLELNFGMKRGDT
GITRALYTKGKFCGVCHNGTTAFGVQKADAQCHRCHMENTRDLDKRFEEF
AEGLPLASFGNGIDWAAAYRDGSVRPMNSINGEIALPFPDKLKQPLKLGT
ASPRSDVSFSHQEHFAELDCSSCHPDIFNIKMKSTTAFTMETNIYGNFCG
ACHMLVSFPMNDCRRCHKGMSNSIGY
>WP_224960539.1
MAARLPRRGKLVILMALFPLLCLSCAELKQSKPILPIRDYEKMIVGRLDA
EYVGTSNCVSKCHAHDKITDDFSHSVHGEQIKPETGLPLVNCESCHGPGS
LAIAHLGDDREENTRLKKKCDTSTFLDIMHLPPQAQSLICLKCHSAASIP
VLSHWNAGPHALHDVSCFDCHKLHQGPQQKVSRQQMSEMCFSCHPEVQAE
NSLFSHHPLREKKMFCVDCHEVHGSTQDRLLRGNTLKETCTRCHMEKQGP
FAFEHGDVTENCMNCHTPHGSVNNHLLNAAMPFLCMQCHTGHLATNTPGL
KQLFVNRCTDCHSQVHGTDTPSPAITGRGTLRQ
>WP_224960890.1
MLKKNVAVTAAVVGAIALLSLPALTTAAKSKPVQVANDGRAKCYDCHDEV
KALKEGSKHAKLSCKVCHDKLDAHMSDPEKNKPVTVIDQSLCGKCHKEQY
ESFFEVNYEASARKEKGTPTGRSPMQDKLLAGHGFTFEHAEPRGHAFMVI
DQFAVDRFQGGRFQFKKGWQGVTSTGKTWDVLTDTGKKLPETAMAGNPTC
IQCKTSDHLLKWKFMGDKDPKAKWDRTSNIVDVAKDTNNPLGCVHCHDPH
GTQPRVVRDALIQAIEKDPKGNIFAKNGSTDLKVIDFRGFRKIGIMQKTD
SRMMCAQCHVEYNCNAGTQWSDAKPVKYDDLRTNHFPLKNSLQLLKHYQD
LNFFDFKHAITGARLIKFQHPEAETYAGSVHDKAGVQCHQCHMPQQKAKN
GKKFSTHGVIRPKNHVKEACLSCHPKDSVAKKSYEIDAAQNYVKGKMRKA
EYWLGQLIDTYAAAQRMGVAPTVLDEARAKHEEAHVLWEYWTAENSDGFH
NPELARESLAGSIAASKAGVKILNDAMTVAKKDEPKK
>WP_224960929.1
MKMLRGCVAMAVAGLALVGSGCSPKKIELSEVRPAIPDGTVDPAEWGKLY
PKQYQFWKQTSEPTPAGKSRYKKGWDVGEENPDKIDEYPFLALLYNGWAF
GTEYKEPRGHFYMVQDQLEVDPGRYKAGGSCLTCKTPYASTLQKQLGKDY
FAKPYQEIRGKIPKADQTLGVACIDCHDNRDMSLKISRGFTLGKGLEKLG
VDQSKLTRQDLRTLACAQCHVTYSIPKDADMKSTDVFFPWDGSTWGGITV
ENIIKKLRSNKPSGEWTQSVTGFKLAFIRHPEFELFSNNSVHWQAGVTCA
DCHMPAAEVGGQKVSDHRIMSPLKNDLKACKQCHDESPEQMREKVYAIQD
RVMSQFIRSGYATATDAKLFEMAHKARAFGKQLDQGLYAQAKDHYEEAFY
RVVFIGAENSIGFHNPGEAQRVLTDALSHAAAAERLLRELLAKAGVDVPA
KVDLELPKYLNNRGVKKLMFKPEQEIKDPFAGK
>WP_224961007.1
MRKYLLIFLALACASTSDAALKGTHRFFTGPFQDGPEVTKACTGCHEKLT
NQITQTVHWNWGKKQNLNGQVVDYGKKNALGNSFCLAVPSNLPGCTSCHA
GYGWHDGSFDFTKTENIDCLICHDTSGGYKKFPLGAGHPVYPGEHKEYPA
GTVWEPVNLVSSAQSISRPSRAACGNCHFYSGGGENYKHGDLDANLDNPT
AEFDVHMGAKGLTCESCHKAANHDVKGEAISVSPGSGPRAMGCTDCHKGD
LHKIAILNKHMKRVACQTCHIPTYAKGSPTVLSWDWSTAGRDQKSGEGKG
ALKLYDKARGDLVLGKDLVPTLMWYNGTVERVFMGDKIDPAHVVRLSAPR
GERGDPQSRIFPFKVMKAKQPYDLENKIVAVPNIIGPADNDSAYSVSFDW
NKSITAGMKAAGLPYSGKYGWIETTTVWSLNHMVVPKDKALRCQNCHGEN
GRIDWKGLGYEKDPRG
>WP_224961290.1
MSKKSVTAAVLGLALAATTALAAGVHPGKESIEKSGYKGPETCEECHPGS
AKGFLDTVHWKHASKVTNVEGIDPKQEYGMKNRIYVMCNGNDIVNNLKEI
PKSPVTGKSKFSGCNTCHPGNHLSDVGSTGAAAQAAVDCLVCHSTDYDFR
QRKPFKNEKGEVVMGQDRSTKAALTIGKPTVKNCMVCHEAAGGGVIVKRG
FTFTKDTDAHAAKGMVCVDCHKAKNHKMPTGHDPNNWANDGVFVSCADTS
CHGAKPHKDADLNRHCARIACQTCHIPRTGGAFAKDFTVWEQTPDKFYEP
TTLKKEANETTPVYAWYNGTVKNVPHFIGPKGSKKDGKSKITPFKVFQGK
AYYNKQTGELLSMDFAQPMSDGDTRAGVLSAAKTLGLKNPEKIAKEAVPG
WQTIYFGSNHLVTKTKALYCANCHAPNGVLNFKELGYTDKDIAKLTSPEL
FMEKLAKKQKEEW
>WP_224961371.1
MKPADLQKMSLLAKLALCAWALAGLIAQANAWGFSYGDQTANNQVCLSCH
GKTGEVPKGTYIDPQRFTQTAHANLGCEACHATVPANHPDGNKVPKADCR
ECHSGISEEYARGLHASKTSCNGCHNPHLVQNPKDVSGQEINMICSNCHN
SLEMTAKHGEWLPQSELHLRMLPCITCHTGARDYYISMYIVKSKGDSRFG
KREVAEYDELKTMAGGRPIVSLIDTNRDNYVSLEELRVFNRTQTSLHLYG
MMTPATVSHKFEILDSRRNCSFCHTSGSGPMQTSFIAVPEADGTFLRVPV
EKGAVLDALYAAPDFYMMGSTKNAKLNQIGLAIICCGLIMPVGHGFVRFL
TRKNRKQKEHQS
>WP_224961376.1
MSSYKHFIVAALSISAISVSSPAALQCAPVPDSVTLNPNGKLYSPFTFNH
AKHIQSIKECADCHHHTTGTLVLDPNCARCHQNSSPTAVVSCKGCHLAAP
FSPETLAAKRADKQRYHLDKMGLKGAMHQNCIGCHNKLGNGPTGCQDCHP
RTKEGAAFYSTNRKGAKPAHAEEE
>WP_224961449.1
MRVAKLFNLVSALALFAFVGTAAAADPAQPTAVLSNTDCVKCHEQPPKDI
AAAGGKHKTEVTCQDCHVGHPPKVKKPIPQCSQCHEGKPHYKLQGCLGCH
SNPHTPKNIKFGNNVTDPCLTCHTGQIEQLRSFKSKHSALNCSFCHNVHG
RIPACTQCHKPHANDMTAKDCSVCHQAHKPADVTYKSDTPSKMCAACHSK
AFKLLTSSTAKHSKLACVYCHQAKHKMVPQCTQCHVKPHPAAIMAKFPKC
GECHSIAHDLNRWGDAAAPAAAPAKPAAAPAKPAAAPAKPAKPAKK
>WP_224961509.1
MNSRIRIVMTALLVLIWATALWAGGAEPLAKLHEGKATCADCHGRSKKIS
VDDSEKGVNKNCINCHGTLAEMGKKSHEEVNPHKSHLGEISCTACHHGHT
ASWAYCLSCHPFDMKIAGGGATAYKAADVAKNKKRADKADVVVIGAGAAG
FTAAITAHDAGAKVIIIEKQPITGGNSMLAAGGMNAAETTFQKEKGIADS
VELMYKDTMTGGGDLNDPALAMLLAKNSASSVAWLTGLGADLSDVGRMGG
ASVNRTHRPKGGAAVGAHITDVLRRNADQRNIDIRVNSKVVKILEDKKGR
VTGVRVVGKHSGEYTINAKAVIIAAGGFSANPERVAYYRPEYKGMTTSNQ
PGATGDGIDLGTAAGADLKDMKEIQIHPTVAAGSRTLITEAVRGNGAILV
NHEGKRFVNELTTRDKASAAILAQRGQSAYLVFDDGVRKSLKQIDGYFHL
NLVQQGATLKDLAAAIKVPADALEATVAAYNKGVDDKNDAEFKRPDLPRA
LRTAKYYAIEVKPGVHYTMGGLKITTGSEVLAKDGKTIAGLFAAGEGTGG
VHGKNRLGGNSISQTITFGRIAGENAAKLAKSSHP
>WP_224961612.1
MIAIALGGMLFFEMGEANTYHQTAANRILTMAECMVCHSEDSTRPVSVCL
HDHCLYTNEHPVLRRYPPPARAAEFAPVSDVLAAGCILEDGKLTCLSCHN
LTRPAPHLVRDGDALCYICHTYLKSDS
>WP_224962189.1
MEKRTVSGLKVGFAALLATAAFAASAMAEEMAFPEGTATPSETCGGCHKA
IYREFAFGFGSDIHYKPTTIPQKEGEKITMPAGVSAMATAHAFAGVEPYP
IHAREAEEEGKSCNVCHYPEPFAIPDINIAEMTKPKGRAKDKEKVGITCA
SCHLTPEGKIRGPHSVAAPHGTVADPAIQTSAMCAYCHSMGKRVVGKQTQ
TFLEWREDFSKPGLGKQQCQDCHMPRTTRKVAEDFDNPERPVSRHLWTGG
RSQQRLASALSMAISQPEEGKAGLTFHLINIGAGHSVPTGSNRRAIYLNV
EVTDKKGKKVATKEWMIAPSYGNRPDDKKFLEEDKKRPDAVAASQADAQG
PHESNIRAGEERILPWAPGLKPGEYTVKARLIYDLNRYNARSFSGDQTEI
NSTTLAVKIRKG
>WP_224962222.1
MKKLLVALTCLAMLLALGVPVAMAGKPVADRTAPTTTASPLGGTFTSAVT
VTLSVNEPATTYYTTDGSTPTTSSTVYSAPLTFSTTKTLKYFSKDTAGNL
ETVKSQTYTISGGGTSTHATLTWTGYAMCSSCHTSQAQAMYQGVHYQWRG
SAAEMTTGPATQGKMDATDGSSALNAYCINIQGNWGPCGACHAGTGAKPV
ATSNPTSAQLASIDCLMCHADATNAPYSRVRNATTGLFEPAAGLDMNLVV
QKAGQKPTRKNCLGCHAKAGGGDAVKRGDIALASGTTSDVLYDTHMAMGS
GGNIQCQGCHSFVGHRVAGRGSDLRPEDSTAEVTCSTTACHPTKTGVTGH
VTAAVNDHISRVACQACHINKYGKNANDTANTEATETNRNWQVAEWNATL
SRYEPMPTKANDLIPKYAFWNGTSWGNNAFNAAVLDPATNAYKISRPVGA
ITDPAGTKLYPFKYKTANQALVNGKVVTISTSTFFATGNYDQAVKDGMTY
MGIPSTTAYTTVITDELQALNHQVPPATGNVLACAACHPNASATQLKLTT
NMGYALKAAQSVVCGQCHVVKTYSGDYVSFHGRHVDTRGNDCSWCHSFSR
PEKGLTMPR
>WP_224962276.1
MKKSTLSLLVATLILVASTAFAAKMATVDIPVKAELYATAPAALTPQQCA
QCHTGAFNGLKNAGGKHRFDCQACHTVIHAYNPKKGNYDEVMPKCASCHT
DVHGPANKDCASCHNNPHTPRKVAMTQRLATTCATCHADEKAELVKFPSK
HTNVSCDRCHTSHGFKPSCFMCHKPHFKDQPVEACAKCHSVHKPKQVTYQ
GTDWNQTCASCHSKVAAKLFNSKARHSKVACASCHKSKHGYIPQCTECHK
APHPQSILTRFPNCLGCHLDVHDLPSMK
>WP_224962912.1
MGVNTAKRCTVAVLAMLAGTGIWAGCSHRAAEVQSAQVTEAPLDPADAAI
DPARWGKLYPIHYQQWKLTSEPTPAGLSKYKRGYDVGEERRDKLDEYPFL
ALLYNGWGFGAEYNEPRGHYYMVQDQLEVDPGRIKAGGACLTCKTPYAPK
LAKEMGPAYFPTPYKDVLARLPKANQTLGVACIDCHDNKGMDLRISRGFT
LGKALREIGLDESKLSREQKRTFVCAQCHVTYMIPKDKEMHSTDVVFPWA
GSREGHITIENIIKQIKSSPANLEWTQAVTGFKLGFVRHPEYEFYSNQSP
HYLAGVTCADCHMPMMTSNNEELTDHRIMSPLKGSMSTCAACHSETPQQL
RQKVIAIQDRFIDRYLKTGYAVATDAKLFEMANKARAAGKQLDNDLYAMA
REHYEQAFYRLIFLGAENSTGFHNPAEATRVIEDASSHAAGADMHLRQLL
AKAGERVPEKIDLELSKYTNNRGTKKLQFKREHEILPPTLVK
>WP_224962999.1
MTRKMTLAILFLAPLLFLQPALAAPVEQPETVCIQCHSSLPDRLGAPVNL
WRGSIHAENGISCNGCHGGDPKDAANAMTPQRGFLGAPKEKDIPGFCGRC
HPGVYKDYLSSAHGRALGAGGPTCVTCHGNHQVVKASLALINEKSCTRCH
SFERAQAIRDAMQQTEEYIDNISRRIAGFQVSGVDTEKMGKSLFAVRNRF
HTLFHDVDVARVKGESAAINKELGKLDAALKEIEQSHQKRRVAGGIAVGF
MVLLAFLFHLMKKSYD
>WP_224963018.1
MGKKSLLFLIALLPVSVAVFCWSATTWQLQTKLSSAGGTFQVRDKAPQTT
AGIVVYNNFTTSAPVPVKVTANTGYKISSLFRNGVALPIGNYTSHYLTTF
QKSGGATQSLVAGFTAQQVTVTASASGPGSITPASAKVAYGGNAVFTGTP
SATGCYLTSATGGSVADLNGAPVPLPYSGAVRITASNVTAPRTVTAYYAS
YSVNAGVDQLARVNGTVALSGSMVGSGAPSWSQLSGPAVQLSGADTLTPS
FVPPSAGTYQFRLTQTVSGIALASATTQVAVVDSLVDEMRRGCMGCHAAT
GVVPAPYVFPGWSSSRHQSAGVSCITCHTDGEMPTPVNSSSVDANTFAYR
SGAGSFCLNGNCHKPGTTHRTAGMTCSGCHGTYKDHNPATTFPAALNACF
SCHGAANSPHYHVQTTLAATDCLVCHPPSGHDPAPDARVTPAHFNGYTSL
ANPSYAAAYVTPATTCGDCHQGGDPAGSADQALRQFRTGWASSGHGDGNA
AAWKNSVYFTWKTAGSAAADAKESASVATDCQRCHSAAGYLRFALYTSIE
PVSATAVSYSEPLTCDACHQSGDFSAPRSLSSRTGYYNYSGAATGRVRVT
ATFPDAGRSNLCLGCHAGRQAGATVQALSRVTAQTAYSSAFWRDLRFVDA
HYLSAGGQLYGATGYHYPGLPYGNAGVNHSVIGGTEAGPCVACHLPGSSH
TLSAAAGGFTLCNGCHIDGGTVSAGFLTGRSEQFASALKALSAALAARGF
TPLTSPDGKPQYPYFTATNWGGRADGPGNLGAAFNYNLLVHDPGAYAHNP
AYVKRLVRDSIDFLTFGSVDRGRDLAPTIAGLLSGSGDRDNATAFLSLSG
SGASACQVCHRGATDPLTGGDIFADYGASKHALSAAGAACVSCHAPAPTS
AHPGADPMLKATADINPRCLQCHPVHSWPSAGICTNCHNGHRLKAVLPAP
HLASFSTAQYVTPNLQCQSCHYQVDAQTGSTFQVLPEHREWARSAKGDYR
SAAVTSFDFKSMGTPAPATPATTVQFDCVRCHTTTGFNNYVNSNFTAIAP
FGVPGSAPGGDRTREMIGCPACHAPTPFDSRYSRNIVGIANYATYTYDVI
SWSGYSSAATGKIVRPKLYSTTSGSRDMGDSNICIACHAGKGAGGVIKQV
TPGFRGAFICPPDAPSIVCRLGGGAHDPGLSNSFWSNVDFIDPHGGTGPN
LMYPGDLPQGYEYRPGQTTTSTFHVNLGMDGTWRGPCVGCHMSAPAKHSF
KAISTSSNGVISGVTATSCSSTSCHGGVAFAMTPSALETKRTGYRAALSF
ISAQLAARGIHYNRGRYPYFFTTPDPAQQSQETRVVDWNLSGTVQGAHVM
GAAFNLRLLDSGSGWVHNASYAKRLLYDTIDYLDDGAPDNNSVEATVLQN
PAVFGYVTPRPLF
>WP_224963022.1
MRTQLSKQSVMRKMVGLACAASMILGLAQGAGAFGTVGSSTGSETCAYTL
QLQNSVQARRDYLVKVDAIRGSNYTAGGSVDEMYGNVVPAAYSDDDSAGA
TGSLTVLFRSVKREATANFGGTPDDLSVGCLSCHDGVGASQINVDFRDRP
SDRRSMVNSFSSDHPLGMTYDAYVAANRGYKPVGSNTKMIFVNGKVGCLT
CHDPLNTEKGHLVMSDYGSALCKTCHDK
>WP_224963142.1
MARAYKDGAGASYNGSSSTPGFDAAKDTVNSFKTVPFGSVLIDATNPGAG
YQANPTGKFYEIFPFGADTGAGQLAYKQKVDNSNAGVMRDCAECHVGGGM
NEYAYANMPTAAYDPAARTSLRTFDFGSVVTAWNYFIDIFNPDVTKRGDV
VKQDYAQTGVLEMDCLMCHQTGYDWAARKEAVRKGEFDASRAVGAKLVNE
VASGTQVFYNYTAVKTNASGKLYVDLSATLNSKPQSTNCSSCHQSQYNVD
WKKRGEQWLEGQEVHYSLGCMACHQRKDVTNPQVGTSGLVSEAKLGLCDP
AKGGASDFDAMWNKLDTVNFKQCSDCHEPTGTTTWPTYGAPNSENAHTAK
GLNAKIAFDKNGAPASHMDIMDCTACHISKNFDGGAMVDGTGADAEGRVA
LHDEPQVARDMNGTAGNALYWNNGKLYGANLLTSSFLRDMNGMDAANFGL
DGNNDGRNAGMDTLLQTHINDLNNAVGAKAVTMEKNADGSWVNEAEMTAL
YARINGDSTGTASTGTGTYPGGLKQLLGISDATNDYKVIPKMSFLMVPFK
ASHNIARTATMAWGKGGCSDCHGANKGFYNGAYPILGNMSGVDTNGKNKF
RFYSNQVTTFTKVNGLADITDSHPSVVTKKGDRTVPVTLLTKFDGPYVPN
ASAVDNQTLRNIDRSEVIYEGTFQTRDTAWYTTIAGSAPAASCSGPTSPF
YCATPTNIVAQDAVKSKATSTKGWLLKVEVRPAGDTNPNNITFRTAQLGK
DNATAMAEVLAALPASFTTNSDFTVTEAGGALTITAAANKEIRISPQTDS
GPLGLKGKVYKADPIVRGSNSYAGRDAYVTYLNGLTSPAAFGIGIAPVAS
INPIADASAIDLGVQVKQNADVALTAPAAQTNAGVEVGNVTYAWTTSDGT
VVTNPASRTTATVKFATLGTKTITLKVTDEEGKVSQTSTNVDVIVAPITI
GWDGVNDVATFTNLPVGTASVKIAWGDGFSTTKSGTAVVDPLTVRHLYST
GTAKTIRFYCYNGTGAQIGYQQATITP
>WP_224963146.1
MSKIVGTAAGLLVTLLLVVTAPLVAEAAHPKPGEYGARGMLFNPAMLGIP
LLDYFNAAPIMVTGPAVNGRYSGLPPFGTKASCNLCHFDIVANENMNRHA
TMSFNKITWPQYGYGYDKEKPWMSGPGKFGKWSPFYNRQLGNMKATYATK
ADILTKLDMGAFEFTTECGVCHVGGGPGTSNPYNFTFPWRVSDYFGYDRG
AGGIHSNLDNEQRNQSIANDYIFPLPLNSPYYPRRVPLNPWDFFVNDEGT
VKSVDWASWGMNGTMQMDCLMCHLQGYDHLGRNQEIVRYQRLYNAGTVGS
GIATVDPSGGEGFSMNYDASMLKVGSDGTLYLDSSFTDRITRSPRADNCV
HCHMPTAVKNQPYVDWKARFYSYDAVPSDDPANPGNLKPARYLSDLVKRG
DIWSKDEVHLTLECAGCHTQTGKYQAWKPTDPNYMHSPGKGYDPMSTGSD
EFGGTVKFCYDCHVLAGDLNGDGVKEIDIIGAPNPNYAHKNAGLMINIVP
KARRIDSQGGEVEFTGNHLDVIACTSCHVRKRYAAGRSVDFSTGSQFFNM
VGNPLDQENGSVDVDIAFSWKETTPVKLLPNGSPNPLWRRLIYPFNYVTG
IYWDNIGSKDANGDGFTTGMSNNGKVVSGDPFFQRNVKENFSYGLNGEND
RVPTGLAGSTVFDSQSLKNAEGGVVFSRPAEIEAYKAKVTGKDAGMVPQL
VLESEPYLLMHNIAQVGSYALGRHRVDGAGKKVYGCSDCHGASGGIFNGT
INMLGKGKRPDNTETPLTVQYNSGSDVLTKALYWDRTGVRKSFSFADTAS
SPKRTRDAERREFLGYDTARVAALNAPQDPALFGMEVDPKAVVDPVADAD
ATILGVQVVTGSVVQLSCPPGQYLDANGNGRYDSGETLVGTVTYQWSASD
GSAITGNGTRNAGVTFTGSGDRSITLTVTDEEGKVSTASATVTVIPPPIS
ISWNPDTDTATFTSFPAGTVSAKVYWGDGLSTTRSGAYFTDPLVMVHRYS
TATQKTIKIYCYNSGGTQVGYMQKTVTP
>WP_224963148.1
MADYQLNGQGQYINYMQPGVDGFQNFLKGGNDANGNPYPKVEMSLWDQAT
MCGTCHVGGVFYEEDRMGTRLPARTLADWGPAFTGAAPNLNPITATVWEN
YSTTGKDKSFVAMSPWVYPVYMGMGGAPDPNLPDGGPMIVPYGWAPKDMT
MANNNGGAPYTVKAGQLMMPNVKEMDCLFCHLKGYDNVMTSVMVQAGSLS
AAPTTGAGLFDMFSLSPTYMGYDPRNGKSAFYRIGAGNLPPAFASYSSHE
VVFLTAAVTENIKGKPDENNCHQCHASKTLKNFPEMFGVTGTSTGFLSSA
PMVYDPANGVGPLGKKMVNYDINSPLMQSGASPVLTGNNVQNFMMAGLNY
PQASGPSGYNTLDASKGEIGGGNPAMTGPLFYSTMDGKPVDQNTLKKSTM
PFPRAEWFKRGDAWQAGQDVHGSFGCAGCHFTGNSTDKNQCDPARGFDAA
STIQDGLPAIKERQPVLEQGETLDAAIKKHDTRNTMKRCEFCHVTGTDYN
GNPIETYGAPNPNLAHANAGLLANLTQIVDKVGLHGDFGGKGVPRESNFT
TQEKGAVDGVQKPGGTILGRGNHLDVMDCTVCHVDKVSMAVRSLDATSGM
RFPAIVGTDPMKGMLGLFEDPTGMGAAATGMGGELKHWTPVVMWQPYGNM
EGTLSWANKPADQRFQFRRKLYLTNPISAILFNNEGSTVDANGDGVTGGM
LIGDDEATGLPTASTKPSLKGYRDVFTGDVPNKNNTSGFELPIFDPWAMR
ELKSGFNFVPAPLSVIGAGFGGFGTPAGKTDPTNGAFASLYGPNGMFSND
NWKYASVWSGAVVFTEPDQIRGYKQYRTAIKDATDGKSWMNTSLTMVGAP
FMVTHGVKPTDSYVKGKSCADCHAAGKGFFKGSFDMVGPAIPSTKSYDPS
TYPMTDANGNLVVDTATGEPVRGPAQGWTIPGDQGNMMMRPLEPIRIKAY
KGDLRGYFESYNKLGQPREVNFVHDVNVGGVDYSYASTIDRSEIAYPAED
GAIYYKVGQVNADGSVNGGAQPLTGAAYATYLETEISPVLADYGIGIDPV
ATINPIADASATDLGVQVKQNADVALSAAPAQMNAGSEVGSATYAWTTSD
GTAVTNAGSRTGATVKFTTLGTKTITLKVTDEEGKVSQTSTNVDVILAPV
TIGWNGTTDVATFTTFPIGTASVKIAWGDGFSTTKSGTALTDPLTVRHLY
STGTAKTIKFYCYNGTGAQIGYQQATILP
>WP_224963154.1
MKPYLLLLALVFSLAATTGATTGATTGATTGATTGATTGATTGATTGATT
GATTGATTGATTGATTGATTGATTGATTTSATGATTTSATAGATAGATAG
ATTRAAAAQSCLGAGCHVKIASLKHPHQPAGEDCLSCHRQKSKEHPLQKG
KSFELAARGGALCATCHGAMGKKKVVHPPVKEGECTSCHNPHGGNGRHLT
GVGDDQKTLCFGCHEAAPFTRRFVHGPVAEGACGACHEPHESDGKALIRG
DLKALCLKCHEDFAKGMQAAVRVHAPVKNAPCTSCHDPHSSVNAALLKEK
MPDLCLRCHKDVGKKMSGAKLVHKPMTDPKGCGNCHSTHYSMAKGLMAGD
QKTICLGCHGANPPGNPPLRDMARELSGKKVLHGPLKDGKCDGCHNPHAS
DYRRLLLGNYPVSFYAPYREGAYDLCLRCHNKNLLRYPDTTVYTRFRNGA
HNLHYVHVTDRIKGRSCLACHETHAASDDKLMNPSGARFGQWQIKTRLKL
TSTGGSCAPGCHLPYAYDRDRAVDNTKASGDTR
>WP_224963169.1
MTQKNQGRLLVLFVFALSLLSFQLWRNEAQAQSSYYTTMGCVNCHTTTAT
CNGCHAHGTHATSTKNTINVSGTTNKTSYAPGETVSVTIAGGYRTGWVRA
VLLDQSGTQLAISTGTASGMGSSTTLPAILTAPAPTAAGTYTWQVGWYGN
QYDISSAAFGSWTPDANNPNHGYEMVSTNSFTVAAAPAADTTAPVVGSFT
LPATATTLAVPVSAFTATDNVAVTGYLVTTSSAVPSASAAGWSATAPASV
TAVEGSNTFYAWAKDAAGNVSAAKSATVTVALPDTTAPVVGSFTLPATAT
TLTVPVSAFTATDNVAVTGYLVTTSSAAPSASAAGWSATAPASVTAVAGS
NTFYAWAKDAAGNVSAARSATVTVTLPDTTAPVVGTFTLPATATSLTVPV
SAFTATDNVAVTGYLVTTSSAVPSASAAGWSATAPASVTAVAGSNTFYAW
AKDAAGNVSAAKSATVTVTLPDTTAPVVGSFALPATATTLTVPVSAFTAS
DNVAVTGYLISTGSAAPSASATGWSMAPPAVVTAVEGNNTFYAFAKDAAG
NVSAGKSATVTVTIPAPTADTTNPTLVVSTLADGSYTNKVTLNISGSATD
AGGLQSLTINGQAVAVNPDGSFSAAVTLVAGTNVITVVAADQAGNAQSDV
RTITFDPTAPVLSITAPGDNSDSAQSYITVTGTVDESSTVTVTDNGGNQT
SAAISGNTFSATVNLVAGVNTITITATDLAGNVTSAKRTVTYTPTGALTM
AVTYPAQDITTSKSSIVLTGTVADTVGKATVLVKMSGRTYKPRVDSTGLF
KQQLRFLKNGTYVITVTATDAAGNSSTVTRNVIYRKATLSELRLKRKERY
DD
>WP_224963363.1
MAVALYLLCVGVTLTPGDALAEPFKCSICHKDLIRGSVPHKPVASGRCLD
CHQQFNDNHPLGKDSMGFKVPKDKLCATCHGHLVQKPVLHKPVGLGQCTN
CHMAHSAEVKSLLKDPSPALCFRCHPKDHFTGAFTHKPVADGDCLACHDA
HQSESKSLLRKPGSELCFMCHDRKLAMGKSVHQPVRNGDCVNCHQIHGGP
YRKLLKDDYPTVLYKPFSYDAFPICFRCHDPKLASAETTDRFTKFRNGER
NLHAVHVNKTKARSCRMCHNPHAEQQERLIYPKAEGFGTWEIPIRFDATA
TGGGCSVGCHRTLRYDRVKAIEQQ
>WP_224963378.1
MGKVIVKNIRGMGWGAKACLIAMFTMLATVLLLQMKQVRDAQAAVAVQTQ
WAILGTGTTSTLPAMTLAKGAGSNRLLVVKVVADYSTAITTFTPTVTYGG
QTLTKIVATDTTSRQKVWFGYLKETGITAATGTTPAISVTWNSTPQTGCG
LSAAFYSNVDQTTPTTGSRAVASDTSATTPTSGTFNVTNGGTAIYGTNVN
STYTSTFASGYTEHFDTANSTLYVDAVASKPITATGTENPLPTWGTATRY
GFAAIGLNPATTTLGNGTIGTTANVAPGAASQKIDGFSLVTGSAGTTDSV
TGLTVTTTNQAAIASMQIWNEAGTTQYFSTVNNPGSDTWSFSGGTAIPVT
NTAANYKILVTYKTRAAGAPSGNTATTARVSAITSGNVLAGSDTADTTLT
LINTHAASTWGTNTATSTTITLNWTYGTPGQNVIIIRYAGAKTDTTKPVD
GTVYGLGAAFGSGGTVRYVGNASTIPDSLGLVAGTTYYYKIFEYDSYTNY
YNATDVWTAGLTPLSSDAVAPTVNAGFAATTPVNTLAVPITSFGATDNVG
GSGVAGYMITTSSTAPLATDAAWTSTAPTSYTVAAAGTYTLYPWAKDGGG
NVSPLYATPVTVVVDMTAPTVATFTVNTPSGSRNIPIAGLTGTDVGTSVS
RYLITTTSTQPAAGAAGWSATAPTTYTVAADGTYTLYPWVKDAAGNVSAL
SGLTRTVVVDATAPTGLTAVSPADTSTDQPLNVALQASTATDAGVGGVTY
YFTITDGVSYNANSGWIAANNWAPAGLGYGTTYTWQVRAKDSLGNQTALT
TPMTFTTGAACVRNDPTVTLLTATGGIASTISADGGTSVYNLKLINNDYG
GCGATTFNLGVSDTDALDVFDPPTLANSSLTLPPGGQVTTTVTVKATVDH
ISGVSKTRAFTTADAYHAQVTTGDVQTTLNVVACTPKTPLLIVGPDSGYL
NRGGTLKYTVTVKNTDSGAGCGAVTYNLAIPAETNSTDFNASTFSTGSIS
LGSGQLGSVTLTVSAKGTAAKNVINKTTVGVSAVSHTAPANKVVTSTVNN
PMLHNSDSTSSTKWSANGGWGIPGARYGEFDCTTCHVQGGATTRNVNRIR
ETVTAPDTTKGQLPGAGQPINYRRTGGTSKTQPVPGWDSGATPRTSSDKI
CEICHTYDAASANGTKAHPYSTTATLGNHFGTDGRDCIDCHKHGKGFGVA
GLGCTGCHGTETATITPDNRYVVAPPRNANGLTGTLAGIGQVSNDPKVGA
HQAHLKRLNGFSNYSTVDYTCQACHGPLPTDFSHINSNSIPVFQGMATKN
GAMTASYTGTKCNNTYCHNPAATGGTLLAANAGTAVFPSWTSANYVASGT
KSVANCQVCHKVPGNTGFEPAGTHNGMNTDVTDCSGCHGHNGDGSGTVAG
RRHMDGVKFGAGNCDTCHGYDVGTWSAFPERSGVVTGKGAHEKHIAYLKT
RYNVTLTPASDAFGVGNSWTQVCGVCHNGAAHNMGEAIPGTGRTISITPA
RQFGGSLPVYNGTVGVASSIKPKTCSNVDCHYKETPSW
>WP_224963379.1
MFAASQALAAPQYNLTCVDCHTMPPLDSATGEREPDTGAFRGNHQTHAAA
SATSCTKCHGAQVTTTGHRDGIIQVQSNLNGHAGASYSRGFFNQTSVPPA
VLGTCSNVNCHFEATTPEWGITALDQPSATTCGVCHLAAPDSYAHSKHLA
LYGSELTVCAKCHVDHTQNAKPFQHATSAGRNIAVTVGSYAGSNFAYLPS
QSASRVVGTCSNMYCHSSGQNATGGPLGGGDYAAPNWGNAASGACGTCHR
TSTLSSGSHSRHLASNGDCSNCHVNALPTSYAAATHVDGSIDVGLGSYDK
AGAPGNGYGRCSTASCHASPYSVASTTSPVWGTSAGCSACHNGIGQFAAN
GAPATGSHDSHMTLAGSACNQCHDGAVKNTNGGLSHANGTVEVANDYTAT
PVQKHAPGTYTGTCLTASCHADPYSQGALESPVWGSTTGCASCHKGTGAF
AANGAPATGSHAKHLAQPGTGCDKCHNGAASGVSGGLSHANGTVEAINYS
ASPVVKHPIGTYDGTCSNSCHSNGNGVQAQTPVWGGSMPANCSGCHGGAA
GLGTPAMATGKHQSHMNNYTTMGRDNNLMCAECHALTVSLGSNTLVTGTG
HLDNFKDYSGVKAGGRSSYSTASGICSNAYCHSSGQQVPVFVSMTGQKAW
GGNGKLGCNGCHGKSAGATWTSAAGAPNYANKYDGTLKTANSHEKHTASM
ADSRGCANCHNTTVDQGVASKMRDYSSNHVNRVRDVDFRLGGSYTEANKT
CSTYCHSNVQAPGGMGSATTSGNPAWGANGSMTCASCHKDMSTLQENAND
LNLGSHKRHTVDSAYSCSMCHGTGYSATTTAAPHADGTINLAFTGKGTGT
TYSQQADNTPGDGYGTCSTSACHGRATRNWGVSTTLPTCEKCHGSANTAI
TSATFKDTAGSPASPYTGTHVSHLAGSHNYSNPITCDQCHSVPATVDAAG
HMDGLPATLTWGSLATHPSIAGGVEGAAMAPSYTASGRICNNTYCHAGLR
KGDGSAQGSGSAPSWNDPAYLGGTGCGKCHMNPPAYPHTTSTNCSACHNH
VAQSNVAFVDKSKHMNGSIEVTVDDCLGCHSSVNACAQNDPTCVNKELIG
AHKMHTDAELFLAGKKLSNGDFIDTSWIYSIEYKDGFPKYGCGFCHPMDS
GTHKNSTVELDLDPSHSLAGTVKTKNKAGGPWIVSYTMGSNVVCSNVYCH
SNGYVSTTTNQYLYQTTPNWYATDPWASVDKCAQCHGNSPNSGGIEGSAA
HGRHVIGNHYADIFDGYSARIPVAGGVGSGAAHGDPNTSTTFSCNLCHNA
TVAVSYNDKGNACSSCHGSSAPLKGSLQVLATNQTHINGDVDVVFMSPFN
IKSKAQLRPGVDAVQSIYTSWTRVNGYKTAASYDQARTTPSYVGGTCSTV
ACHNGTQMEWRTKGPLACAACHIGLPQ
>WP_224963380.1
PTWGGTLTCAGCHGDATTNTLSGNHAKHVNNAAFLGTNYGCVECHSSTVS
NDTTISSFANHVNQTKDVAGTRVGTPVSGTCSTSYCHSDGKGTMKSVTWT
GSTALTCKSCHGADAAPAFTSVAGEPNYTNAGADQPRANSHKNHVASAAD
CASCHADTTANGTSIKAGGFHTNSTRDVKAGARSFTVVGNTCSAVSCHDG
NGIVANVPAVKWGASLGCSGCHGNSSTLTTNAHAAHVSTKGYTCDTCHAA
TVSGNTFFVNKALHGDATVEVAGASVTTWGGTATKTCATSCHLSATPQWN
VPASGACGTCHTALSNTAGGLINSNAHTAHFTAAYGPAFNSTLTTSCSNC
HTSNTASTHADGTLQLAGGMNKIGTCSTCHSQSTNWTTGRVTCESCHSTA
GGPLSVIGGLTAPDKTIAATAGHGKAGVAQACSACHDNSSAHINGIAGDQ
KRLLGVLTGAANQECNYCHTNAAKVTGAALNVKVHQATGLGAKCSDCHNA
HGTTNSMMVNASINGTAVSFTGNNTFANPAQTGVCQVCHTTTKYFTKAGV
PADAHVDSTTNCLDCHAHNPATGLAFVPNGGCDACHGYPPAPRQTISAIS
FGVQGSWSSARFEDYSGGGGAHILVAHIKKDAKPSEGWANCLPCHKGSDA
SHARALPIRTHVSSVSVEIDPQYRFSDQALATYTSATLVNGGTNKSGSCF
NVSCHFRPSPKWSIER
>WP_224963401.1
MAGTRAEAAPQYNYGCDACHTMPPLDSANGQRIPATGAFKGNHAGHADSN
ALSCVKCHGSGVLVYQTGHRTADIKVSGNINGSATGSYSRAFVNQTSVPP
NPLGSCSNVNCHFERTSPEWGSAAYSSPADCNSCHGNSPSAGHPVSGSKH
GTYYGTGTSSCLKCHTDHSAEAKPFAHATSVTHRAIAVSFNAAPNNGGSY
SGPTNDFLPSQTNTFGTCSGIYCHSDGTTKTGPFTVTTAPAWGSATLGCN
GCHGGPASLGTKILATGKHQAHVNNSGTLGSNYGCADCHGKTAASDSVIG
TVANHVNAFVEYSGAKAGKNYSGGSCSTSYCHTSGKKGVAGMASTVEPAA
PSWSGAAMVCNGCHGAQVTPTAGIAFNAVAGEPNYVSGAAGSGTANSHQK
HVAVAGATTCANCHSKTTTTGTTLIAGGQHIDGFINFTSGNGKTFGKQAN
KTCSDISCHSGNGIVTNVGTAQWGGTLNCNGCHGGPLALGSNVIGSGKHT
QHVNQAGVIGDNVGCVECHSKTVSSDSVVSDSSKHLNNFVDYSGAKAGKS
STYSAGSCSATYCHTSGKKGQSGMVATVEPANPSWSGAATGCNGCHGAQL
TPTAGVAFNSVAGEPNYVSGAAGSSNANSHQKHVGTAGATTCSSCHSKTT
TNGTSIVAGGQHLDRFNNYTAGGGKTFGKVANKTCSDISCHSGNGIVANV
ANSQWGATLGCNGCHGGPTALGSNILNTGKHAAHVNQAGVLGSNYGCVEC
HSKTVSSDSVVSDSTKHLNSFIDYSGAKAGRSTTYSAGTCSSTYCHTSGK
KGLSGMVATVEPGNPSWSGAAMTCNGCHGVQNLPTAGVAFNAVAGEPNYV
SGAAGSNNANSHQKHVGTAGATTCANCHSKTTTNGTTLVAGGQHADRFIN
YTSGNGATFGKVVNKSCSNISCHSGNGIVANVANAQWGATLNCNGCHGGP
TALGSNILNTGKHTQHVNQAGVIGDNMGCADCHAKTVSSDSVVSDSTKHL
NAFLDYSGAKAGKSSTYASGTCSATYCHTSGKKGFTGMVATVEPANPSWS
GAAMTCNGCHGAQLTPTAGVAFNSVAGEPNYVSGAAGSSNANSHQKHVGA
AGATTCSSCHSKTTTNGTSIVAGGQHLDRFNNYTAGNGKTFGKVANKTCS
NISCHSGNGIVTNVGDAQWGATLGCNGCHGGPTSLGSNILNTGKHAAHVN
QAGVLGDNMGCVECHSKTVSSDSVVSDSTKHLNSFADYSGAKAGKSSTYS
AGSCSATYCHTSGKKGQTGMVATVEPSIPSWSGAAMTCNGCHGAQVTPTA
GVAFNSVAGEPNYVSGAAGAANANSHQKHVGVAGASTCANCHSKTTANGT
TLVSGGQHLDRFSNYTAGNGKTFGKVANKTCSNISCHSGSGIVASVANAQ
WGATLGCNGCHGGPTALGSNILNTGKHTAHINQAGVIGDNIGCAACHAKT
VSSDSVVSDSTKHLNSFLDYSGAQAGKSTTYSGGTCSATYCHTSGKKGFT
GMVATVEPAAPSWSGSAMGCTGCHGAQVLPTAGVDFNSVAGEPNYVSGAA
GSDNANSHKKHVGASGAVTCVYCHSKTTASGTSIVAGGQHLNSFNNYTAG
GGKTFGKQVNKTCSNISCHSGNGIVAGVPSAQWGATLGCNGCHGGPVALV
TNVLVTGKHTAHINNPSMGGNYGCADCHAKTVSSDSAVSDTTKHGNAFVD
YSGVKAGKSSTYVSGTCSATYCHTSGKKGQTGMVATVEPANPSWSGAALG
CNGCHGAQVTPTAGVAFNSVAGEPNYISGAAGSASANSHQKHVKAAGAST
CVLCHSATVDATGTQIIGSHTNKVADVVAGGTATFGYPGSKTCSNVSCHA
GTGYTAANAVWGATLDCKGCHATLSGAHTRHVGTAWGTLPFYNYTANVST
GTDTDGVTWKAYGFGCANCHPLTVANHMNGTVEVELNTATNASTLRMKNT
AAGLIGSTGTGTVSCSNVYCHENTTTPQWNQTYTAATRCSGCHENAPSTD
SHLAHKVGIHYDDIYSGTTGLLPASGAVGVNAGHGDPAQSTTIGCNICHY
NTVNVARNKYNSSCSTAACHGNTTGNNTDALGASRITNLANHVNGKNDVA
FAPTTYIKSKAQVTDANFVNYTGGLGGWNKTRTYKQGASSYDTSKNYLTV
STYSAGSCSNISCHNGVSVHWVNDFGGAQDCTMCHTNL
>WP_224963415.1
MLKKTLAVLAATAIISGALWSWAATSFQLQTKLNNSGGTLQIRNNPVQTV
SGTVVYTNFTTAELVPVKVTANPGYKITSLTKTGVAQVIGNYTTHYTTTF
KKADGSPQSLIAGFTAQKYTVTGTAYGPGGITPASTQVTYNGTAVFTATP
NANSVLTAVSGGTATTLSGGAISFPYLGQANITVRNVTAPASVTASFSTV
GISAGENQTGMVATKVTLRGSMQGGGTFTWNQESGPAATLLQASTLNPDF
VPMVLGTYVFRVTQYLNGVAVSTSTTQVKVVDSLIDSMRTDCNGCHSATG
VYPTPMAFTLWSSSNHKALGVSCVSCHTTGAMPTPVNVSSVDSNTFVNLQ
ASAGPVGGYFCAACHTDSIFSGYDRSMHKKMGVTCTSCHKGGAHQPEADP
GVCAGCHYNGLGIVPNHTVEIGRNVLCISCHNPHSSFAAVQGDLETLHYG
NMTTGAYPATYVTSRSACTDCHFSTVTNQAIRQAWYTSGHAKGSAPAYST
YDFKTMDGCVQCHTTT
>WP_224963440.1
PTWGGTLTCAGCHGDATTNTLSGNHAKHVNNAAFLGTNYGCVECHSSTVS
NDTTISSFANHVNQTKDVAGTRVGTPVSGTCSTSYCHSDGKGTMKSVTWT
GSTALTCKSCHGADAAPAFTSVAGEPNYTNAGADQPRANSHKNHVASAAD
CASCHADTTANGTSIKAGGFHTNSTRDVKAGARSFTVVGNTCSAVSCHDG
NGIVANVPAVKWGASLGCSGCHGNASTLTTNAHAAHVSTKGYTCDTCHAA
TVSGNTFFVNKALHGDATVEVAGASVTTWGGTATKTCATSCHLSATPQWN
VPASGACGTCHTALSNTAGGLINSNAHVQHFTAAYGPGFNSTLTTSCSNC
HTSNTASTHADGTLQLAGGMNKIGTCSTCHGQNTNWTTGRVTCESCHSTA
GGPLSVIGGLTAPDKTLAATAGHGKAGVAQACSACHDNSSAHINGIAGDQ
KRLLGVLVGAANQECNYCHTNAAKVTGAALNVKVHQASGLGAKCSDCHNA
HGTTNAMMVNGTINGTAVSFTGNNTFANGARTGVCQVCHTTTQYFTKAGQ
PQAAHVDSTTNCLDCHAHNPATGLAFVPPGGCDACHGYPPAPRQTISAIS
FGVQGSWSSARFEDYSGGGGAHIVAGHIKKDAKPSEGWANCLPCHKGSDA
SHARALPIRTHVESVSVDIDPQFRFSGDALATYTSATLVSGGTNKSGSCF
NVSCHFKPTAKWSIER
>WP_224963441.1
MAGTKAEAAPQYNYGCDACHTMPPLDSANGRRIPVTGAFKGNHGSHADSN
ALSCVKCHGSGVLVYQNGHRTDDIKVSGNINGSATGSYSRAFLNQTSVPP
NPLGSCSNVNCHFERTSPEWGSAAYSSPADCNSCHGNSPSAGHPVSGSKH
GTYYGTGTSSCVKCHTDHTVAATPFAHATSVTHRGIAVSFNAAPNNGGSY
SGPTNDFLPSQTNTFGTCSGIYCHSDGTTKTGPFTVTTAPSWGNATLGCN
GCHGGPASLGSPIGTGKHQAHINNPGALGSNYGCVECHAKTAASDSAVAV
TANHVNTFVEYSGAKAGKNYSAGSCSNTYCHTSGKKGVAGVASTVEPGNP
SWSGAAMVCNGCHGVQPMGTAGVAFSSVAGEPNYASSGLAAANSHQKHVG
AAGASTCNSCHAKTTTTGTSIVAGGQHIDGFINYTSGSASFGKKANKTCS
NISCHSGNGKVPVVADAQWGTSLGCNGCHGGPLALGNNVINTGAHPQHTN
QPSVIGDNMICAECHAKTVAVDTAIATPANHMNNFVDYSGVKAGKSSTLV
SGSCSATYCHTSGKKGQAGMVATVEPANPSWSGPAMGCSGCHGAKAFGTA
GVAFTSVAGEPNYVSSGLTAANSHEKHVGAAGATTCANCHSKTTANGTAI
IAGSQHLDRLANYTSANGSFAKAASKSCSNITCHSGNGKVSGVFDAQWGT
ALGCNGCHGGPASLGTRKLASGKHAAHMDQANVLGDNLGCVECHSKTVSS
DSAVSTPLNHLNSFVDYSGVRAGRSTTYSGGTCSASYCHTSGKKGQSGMV
ATVEPAAPSWSGPAMGCNGCHGAKAMGTAGVAFNSVAGEPNYVSSGLAAA
NSHEKHVGAAGATTCAKCHAKTTSNGTTLIAGNQHLNGFANYTAADLSFG
KKVNKTCSNISCHSGNGKIVSVADAQWGATLNCNGCHGGPAALGSNVINT
GAHMQHTNQPSVLGDNLVCAECHSNTVSSNTAIGTPANHINNFVDYSGAK
AGKRSTLVSGTCSATYCHTSGKKGQANMVATVEPAAPNWSATGMGCNGCH
GAQPFGTAGVDFASVAGEPNYMNGTAGSTNANSHKKHVGAAGATTCSNCH
SKTTSNGTAIIAGSQHLDRLANYTSANGSFGKVANKTCSNITCHSGNGKV
VGVADAQWGDTLLCNGCHGGPASLGTRKLNTGSHSQHMDQATVLGDNLGC
VECHSKTVSSDSLVSTPANHLNNFVDYSGVKAGRSTTYSGGTCSATYCHT
SGKKGQTGMVATVEPAAPSWGGAAMGCNGCHGAKAMGTAGVAFNSVAGEP
NYVSSGLAAANSHEKHVGAAGATTCAKCHAKTTANGTTLIAGNQHLNGFS
NYTAADLSFGKKVNKTCSNITCHSGNGKIASVADAQWGTALNCNGCHGGP
VGLPTNRIVTGAHAQHTNQSGVIGDNLACVECHANTVTSDTSLGAANHMN
NFVDYSGVRAGKRSTVVGGTCSATYCHTSGKKGQPGMVATIEPAAPNWSG
TGMGCNGCHGAQGLGTAGVEFATVAGEPNYTSGLPGTESANSHKKHVGSG
GAGTCVFCHSKTTSNGIAIISGSQHLNGFNNFTSGGGKTFYKRANKTCSN
ISCHSGNGRVAGVPDAQWGATIGCNGCHGGPVALGSNILATGSHPQHVNT
GSAATNYGCVECHAQSVSSDTQISNTLVHADTYVNYSGVKAGKSSTYVSG
ICSASYCHSSGKKGQTGMVATVEPAAPSWGGTALGCNGCHGAKTFGTAGV
AFTSVAGEPNYTSGSQGSPSANSHQKHVKAAGAATCVLCHSSTVDATGTV
IIGNHTNKVADVLNGGTASFGYPGSKTCTNVSCHAGTGYTATNAVWGATL
DCKGCHATLSGAHTRHVGTAWGTLPFYNYTANLSTGTDTDGVTWKAYGFG
CANCHPLTLANHMNGTVEVELNTATNASTLRKKNTAAGLIGSTGTGTVSC
SNVYCHENTTTPQWNQTYTAATRCSGCHENAPSTDSHLSHKVGIHYDNIF
SGTSGLLPAAGAVGVNAGHGDPAQSTTIGCNICHYNTVNVARNKYNSSCS
TAACHGNTTGNNTDALGASRITNLANHVNGKNDIAFVPNAYMKSKAQVTD
AAFVNYTGGLGGWNKTRTYKQGVTSYDTSKNYLTVGTYSNGSCSNIACHN
GNAVHWVNDFGGARDCTMCHLNL
>WP_224963443.1
MRESTTQETVEAASGVGLLRNMSGRTRMNLIGSLVLALLIAVFCVTNWFM
PHNADAWPTKYGSCSASGCHVQIDPNATITTAINGVVGTSVTVAPGGTFE
VDWKVTNVTNAAAGQVGVGVEINLPTGWGLAKGTVNSPAIPGWNAVWDAA
DGVPAGWATANSYSATNEYPASPVGYTINYDTTAWDTGNRNAAFDNASAG
DRDGIADNMGADAIVTVPAGTANGTYTIVVLGVGHDSSKSHVEQAITVTV
SSGGGGDTTKPVVTAGFAATNPATTWTIPVSGFAATDNTGVTGYMITTSA
TAPLAGAAGWTATAPTSYTVTADGSYTLYPWAKDAAGNVSAVYASPVTVL
VDSVHPSVSSTVPTSGATGITPDSTVTLNFSEAVNCATVTTTSVTIVPAV
TWTKTSCSGSQAIFTPTGQAANTPYTVTAGTGITDSVGNAMNSSYPFSYT
TATAIVRPDTAISAPAAAAVLSTSPAAITGSATAGTNALGSVQVSTNNGS
TWSAATGTSAWSFSWTLPAEDYVTHTILAKAVDSASNEDTTPASVTVIVD
TVAPTGLTNTAPANLATNQALTTSLSSGTATDANTSAALQYFFELATDSG
FTTGVQQSGWQTTRTFAPTLTGGTTYYWHVRAKDAAGNTSAYTTTWSFST
IAPTAPNVPSASQYQADGSTAIAQAGTATSTSVVVKSAVTDVNGDNVTLQ
VEMITNANTFSGTPNCSSVAVASGSTASATCTGLTDGLAYKWRARTTDGT
LNSAWVDFGASNPDFTVTVPNTTPAAPTALAQYQADGTTAITTGGTASSN
VVVIGATVDGGNADPVLLEVDLNNDGIADCASPYVTGPATAKAICNGLAD
GSYDWRVRAKDSKAVASAWTAFTGTPDFLVSTGLDFGVDTTPPTDGIASA
TSGDGYITVSWTAATDSGAGLDPLNTYKLVKSSVSTPADCSAAALYTGNG
TSYFDSAVANGSTYYYRVCALDEVANLSAGVTVSGSPSTIALPETTITAP
AANTVVTTGPVSITGGTSAGANPVASVQVSTNNGTTWAAATGTAPWSFTW
APPTEDYVAHTILAKGVDSLGYADATPAQVVVRVDNVAPANVANATPANL
ATNVALTTSLTSATATDANTSAALQYFFEVATDNTFTTGVQQSGWQTAKT
FAPTLASANSYYWHVRAMDAAGNISAYSTTWSFSTIGQSGPDAPVAAQYQ
ADGTTAIAQAGTATGSTVVIKAPVSDPNGDNVTLQVEMITNGNAFAGVAN
CSSIAVTSGSTASAACSGLTDGLSYKWRARTTDGTYNSAWVDFGGSDPDF
AVSFANATPAAPTALAQFQADGTTAIASGAAASTNVVVIGATVDGGNGDS
VLLEVDLNNDGIADCASPYVTGPATAQAVCGGLADGSFDWRVRAKDGKGA
ISAWTSFTGTPDFTVGTGLDFAVDTTPPTDGSASDSSGDGYIKISWSSAS
DAGAGLDPVNTYKVVKSSVSTPADCSGTALYSGNGTSYFDNAVVNGTTYY
YRVCALDEVGNLSAGTTISGSASAIALPDTTISAPAANAVITTGPVSITG
AASAGANPLASVQVSTNNGTTWAAASGTTSWSFTWAPSTEDYVAHTILAK
GVDSLGYADATPAQVTVRVDNVAPAGLNNSAPANLAPAVALNSVLTSTSA
TDGNTSAAVQYFFEIATNSGFTTGVQQSGWQAGTSFAPTLAPGTQYFWHV
MARDAAGNTTAYTTTWSFTSSVVAPETVLSVPAAGTVFSTSPAAISGTAT
AGTNALGSIQVSVNNGTSWNTAAGTGTWSYSWTLPAEDYVAHTILARAVD
NASNADPTPASVSVYVDTVAPTGFANSTPANLATSVATTTSLTTTAATDA
NTTAPVQYFFEVATDSGFTTGVQQSTWQTGLSFAPTLAYGTTYYWHLRTK
DAAGNISAYSTTTSFTTAAAVTTVGQGTGEISLTIAPGATEIDLDTFTLA
TQAGTDTVAGLTVTLANGTWAGIASINVTDDTGTTVYGTANPASNTVAIT
LTTPITVTTTPTQYVLVIKAKTAVAMPAPPGASYAVTGTVTAITSSNPKS
YGDTASATVTIDNLSPANVTSAGGAAGVASNSLYWTNPADSDFAGIVVLR
RSGSAVTDTPVEGTNYLTGSIIGSSTVAYAGSLNNFVDAPLTNGTVYYYK
IFAVDARGNYTATGVAVGPYTPVRTAWANSPMLHTSTTTGSTKWSANGGW
GEPGKKYGAFTCATCHNMSTPNIMRAVTSVATGDGSNWATNNSPTIAVSY
LNPATDKGNDSTHATSNRICEVCHSQTSFHKYNNPTANHNGTVNCTQCHS
HNAGFKGSGGSCLLCHNSPRGVRQQVVGATLGSTGDDFVRPSRHIKNTTV
KNVDCIICHAEGDTTSTETSVKQVSLHGTSGAPVLLRNVDSQGNPGTAGT
NYWSWPGRRAGGTAISSTDRDNMDRFCVNCHDSDGASTITVDTAGTAITT
GTALARKLTPFNPLDGGTPLNVKSQFNSGMAVGSAYASHHNLNIYTKRYT
AAYASTYASRGGWTGTSKDNVAMTWDTGLHCSDCHLNESNAHGARNATRM
LQDKNGADAAATNASDGSATFICYRCHLSTVYNNTNVTVTGKARIEHNSL
DNVPWTVGSYNDHGIICLNCHMGGGVNNIGGIHGNNRSITTLTQGATKSY
RFIYGAELGLNISDANWSTTTAPTCYTASSTWGGACNKHDGSAGTGRIGT
PNYARPLQ
>WP_224963449.1
MLALLLLTLVQLTAGKAQAASQYNYDCSFCHTMPPLDSATSKKDPNTGAV
PGNHAGHATSAVNSCVTCHGSQVSTYPMGHRNKTIELSDGIGYSRKIAAG
FVNQTSVPPNPMGTCSTATCHSNGKGTLRATPAWGSAALTVPGGCSACHD
VAPSTGNHPTAGTKHGNYYGLGTGSCVKCHTDHSVQAKPFAHATSAGHRA
IEVKFAGGGSFAANQCSNVYCHSNGRGTYTPPTWGGTLTCAGCHGDATTN
TLSGNHAKHVNNAAFLGTNYGCVECHSSTVSNDTTISSFANHVNQTKDVA
GTRVGTPVSGTCSTSYCHSDGKGTMKSVTWTGSTALTCKSCHGADAAPA
>WP_217286604.1
MKMTPAFLIVGALLVFWASTFIIVGLPSMTMKDNPSDIWRPLSPLEREGH
RLYVKNGCSYCHSLFIRVSDWDIGAERIAKAGDYAGIEPAILGSERTGPD
LSQEGGEHSDDWNIAHFKNPRYTTPVSLMPSWDFLTNHEIAALAAYVQAL
GGKDADVRQKRQREWKRQAQAAYAGGVDRNIEWLHAQVPEVWRRMPNPYP
ATEAALQRGKRIYQQLCINCHSPIGDGNGPAQPFLGPPPLNFTILRRHLV
ENRYIGGIFYYQIMNGITGTAMPYFKKHLESEKIWDLANYLAVSFLGYTD
ANTEPRGIDASYEGEWQNRYQAPAVNESP
>WP_217287682.1
MTGKTARLIFWVGTLTSAAIFLWQTYDFHMQTPKFTHTDKLNEQVVAGKK
VWHKYNCNDCHTILGFGGYYAPDMTKAFYRLGENNIASIVQHPDVMYKNS
FRKMPQLGVSETETRQLVSFLRWVGEIENRKWPPQDEKFVEAYKLRESQP
QKLDKVHLVLQACGGCHTFENQGRNVGGDLTTIANRITYDRQTLINYMIN
PQSVRPGVTMPPQDVSPQTAGIIADFLLSLKSNKEVSK
>WP_224958294.1
MIEKKPIIFLLLATATILVGTVITMVLPFRWINDPKLAIASVKPYTPLQL
EGRDIYIREGCNNCHTQTVRPLLSDTERYGEYSKSGEFVYDQPFLWGSRR
NGPDLARIGGKYPDAWHVKHMKDPRSMVPRSNMPAYDFLNRPLDTSLSEK
KMKALRFPYTPADIQALQGKSEMDAIIAYMQKVGNDIPWRKTGTAAVLGE
LKNPFQDNMSVLPEGQKLYAEHCAQCHGIELKGEVGPDLRDMDQPDSKVF
SSVYGGIAAGGMPAFGDTLGKERTWKVVTYLKSVHKH
>WP_224959190.1
MKKIPLLLLLPLCLCQTSHAADDLMSRANKLFKPIPTKAPHLKANPATAA
KVDLGMKLFFDPRLSTSQLISCNTCHNVGLAGADLQETSTGHGWQKGPRN
SPTVFNAVFDVAQFWDGRAKDLQTQAKGPVQAAAEMNSNPDLVVRTLKSI
PGYLPLFKAAFPGEKEPVSFDNMAKAIEVFEATLLTPDSRFDRFLKGEAG
ALDAKEKRGLRVFMDKGCAPCHAGTNVGGSDYYPFGVRETPATEIRPAGD
TGRIMVTNTESDRYVFKAPSLRNVAVTQPYFHSGKVWTLHDAVTVMGSAQ
LGVKLKDSEVADTVAFLRTLTGRQPKLSYPLLPPGSDETPHPQLK
>WP_224962108.1
MPHSPLTPIRFIIAILLVAAVSGTALADGGKELFDKHCTSCHSIGGGDGG
GPDLKGVGGRRSAEWLVKIITDPGKLTAEKDPAQAELVKKFGFEMPNVGV
NRGDAEKIVAFLGGGAAAPAAAPAGAPAAAGGKEAAAPAAGEAPQPAEIV
VTKELLATGRDLFTGKQRFAKGGAPCVSCHRFDYPGVYGGALAADLTNLY
GKMGETGVRGVLKSLSFPVMKKIYAERPLTDEESAALTALFKDAAARKHA
ASDPYPAAGLGFFALCLIAVLLFKRRTK
>WP_224963207.1
MRKDATLVSSLFLAAALILPAVNSWTAEGHAPRKAPPDAVMEAQTPREVP
QNRPEQQKGNHDNSDLFSATKAEPSSTAFKNQPDEGKTLGFDFYRDPLDA
KKPMTTFQEVYQKDVAEKPKVMETQRRLLESRYDLRPRLSPDVKMSRGKP
IAVGPTARLSQGTSWERLAATPPGEIRSKNLFPYPPLPHPKQVNGGQVFP
QMQIDMFPRLQRFDVDFDLPDAFLPEFPPAIFLQNRPELGDVSRGEVVSI
SNYYRLFKHLLTPVQLDGLRMLVTPFPQEEFNPTDDRKSENPSLGVACLD
CHVNGHTTAQFHLSPDIRPQERRFRLDTVSLRGLFNQQIHASKRSLRSVE
DFSEFEQRTAYFNGDEIHAAKKGMNVISRVQVAHMAQMQNMFDVPPAPKL
DPAGYLAPERATQAELAGQKVFFGKGRCGVCHPAPFYLDQQMHDLQLDRF
TREPGDGPIKTFTLRGIKESPPYLHDGRCLTLEDTVKFFDLVLGLRLSQE
EQNNLVAFLRVL
>WP_224981130.1
MKTKIAVLAAAALLISAPAAFAFHSGGVAECEGCHSMHNSFEGSANVTGM
AQYQSGPYLLKAQDQSGACLNCHNSADTTGSGYHISTANVTPNDSTRAVE
GTPGGDFAWLKKTMVYSIRGAATTMDGDRHGHNIVAVDYGYSADKTLTAA
PGGTYPAANLACSSCHDPHGKYRRFADGTKATTGLPIFASGSYTSSAAPI
SGVSAVGVYRLLAGKGYQPKSLSGSYAFVNDSPDAVAKSTYNGVSADLTA
ANSKDLVAYGQGMSEYCANCHTAMLENSYTSGMKGLVHPAGNAAKLTAAI
AGNYNAYVSSGIMTGTVGYSALAPYEQGTNDYTALKAFVAAPTAASTSNN
VLCLSCHRAHATGFESMARYNLSNEFMTVADAAGVALYDSSTTEGKINAG
LSVQQQTDAYNGRPATVFGPYARNYCNKCHAKD
>WP_224981130.1
MKTKIAVLAAAALLISAPAAFAFHSGGVAECEGCHSMHNSFEGSANVTGM
AQYQSGPYLLKAQDQSGACLNCHNSADTTGSGYHISTANVTPNDSTRAVE
GTPGGDFAWLKKTMVYSIRGAATTMDGDRHGHNIVAVDYGYSADKTLTAA
PGGTYPAANLACSSCHDPHGKYRRFADGTKATTGLPIFASGSYTSSAAPI
SGVSAVGVYRLLAGKGYQPKSLSGSYAFVNDSPDAVAKSTYNGVSADLTA
ANSKDLVAYGQGMSEYCANCHTAMLENSYTSGMKGLVHPAGNAAKLTAAI
AGNYNAYVSSGIMTGTVGYSALAPYEQGTNDYTALKAFVAAPTAASTSNN
VLCLSCHRAHATGFESMARYNLSNEFMTVADAAGVALYDSSTTEGKINAG
LSVQQQTDAYNGRPATVFGPYARNYCNKCHAKD
>WP_224981136.1
MKTKIAVLATAALLISAPAAFAFHSGGVAECEGCHSMHNSFEGSANATGL
PQYESGPYLLKANDQSGSCLNCHEAGPGSYHISTPSNAIGPNDSTVPVQL
TPGGDFAWLKKTMPYAIRGAAATFDGDRHGHNIVASDFGYTADKTLTTAP
GGTYPAANLACSSCHDPHGTYRRFADGTQKRTGLPIFASGSYTSSAAPIS
GVSAVGVYRILGGVGYQPKSLTGSYAFAKPAPDAVAQSTYNKAATSVSAA
GAAQPDLVAYGQGMSEYCANCHTAMLENSYTSGMKGLVHPAGNSAKLTAA
IAANYAAYVTSGVMTGTGANYSAVAPFEIGTNDYTILKAFPTTPTAATAG
TSNVNCLSCHRAHASGFESMARYNLSNEFMTVADAAGAALYDSSTTENKI
NFGLSVAQQTAAYNGRPATAFGPYARNYCNKCHAKD
>WP_224981143.1
MNTLKNLRVGTMALVMLLVCGGMLPWVASDSYAAKKMASKDCLDCHTKFE
AKYFSMKNLHTIVKEKKCEGCHLRHGRVPKLLLKKDGNQICLDCHAPAKV
GLNRKFVHVPLKSGKCSGCHNPHGSQAPAMLMAEGNDVCYSCHKKQAFEK
KFVHEVLRKGGCKTCHSAHSSDERYLLTKAEPALCLGCHDKSSSAFTKAH
GGYPVEGKVCTGCHNPHTSNQPKLLKQSVHNPVATQGCDGCHAAANSAAP
FSVTQKGSALCLQCHEMPALTAGGTVQHAPFKSGECLSCHNPHTSEYAKL
MSQDGNKLCYGCHKAKAETMAYKHAPMGDAKGCLSCHRPHAAAFKGLVNK
KGADLCNECHANTKDALKSKTVHEPFKGGDCQSCHNPHGSNFTAMAVDRV
DKLCYSCHSDSETNFKKTYTHKPVVGGECLSCHKGHASAEAKLLKAAGPK
LCSTCHEKMMTAETGGTNHDPFKGGECMTCHDAHASNAAGMLVKPQVQVC
AGCHEPYKGLKEAVSTHKPFTEGNCSMCHNPHKAKLKNLLVTQGPGLCYT
CHKDIEAKMTKEKPHNPAQQDCLNCHKPHYAGNAKLLASKVGATCDQCHD
ASKAPFVKAHIGIEASVMNCMDCHDPHASKDPKFFKSSVHAPFASRACEE
CHIVPKP
>WP_224981145.1
MRVWSVTLLLAIMVLTVWDHCLAAGTDQQFKLKPGARGILCLNCHNNFKE
KMARKVIHTPLKKNECNGCHNPHTSSHGKMLAADTKKVCSLCHASMIPAK
ARSVHKVVADGGCMKCHDPHSSDNKDNLLMAGKTLCFSCHKTLGESLAKV
KYRHAPVESNCLTCHQAHASENGLFLLKNDITPLCLGCHKSDKPLFIKKH
MNYPVSKSRCTGCHNPHGSDSPGLLHKSVHSPVAKRMCNQCHMDATSPNP
LMVKSEGIGLCRGCHNDMVNKTFDKNRVHWPVLSKGGCLACHNPHASEAK
GLLREPMAQLCYKCHGDTMKRQQKNTSKHEPVAEGRCNECHDPHSSNSLF
LTKKDYRYDLCLDCHDWGRHSAHPIGEKSVDPRNKNLTLGCVSCHRSHGT
ENKKMFFYPTTTEVCVQCHEKLAR
>WP_224981148.1
MARKQTLILVCLFSVVSPLSWAAWCFEMPTSSFPKGFHNGGIASCDVCHV
KKVQPIFSTTSSAAAVVPGTELQQGLLNGMDPSSICLRCHSAPVGQRQPF
GIFIATSKEDLAAGLSPVQLTPAGDFGWLLKTFKWSSKGNNVNDESSPGD
SHGHNIVARDYGFNPDMTNALAPGGTYPADRLSCSSCHDPHGTYRRSANG
SVSLNGLPIKSSGSYSTSPNPDSAGTVGTYRMLAGAGYQPAALKGDFAFT
ADPPAALSPPDYNRAETRFDTRVAYGSGMSEWCRNCHVTTHKDAHPMGNT
GLLTTEVIRIYNGYRGSGSTTGSKDSAFNSLVPYEMGTRDYDILSVIANS
NGSDRSGPKNGSTVMCLSCHRAHASGWDHMTRWNVRSGMIVDQGAFVGSD
SKSAMSVAAAQGRLAAETARAYYDRTSDAFVSKQRSMCSKCHAKD
>WP_224981152.1
MNANRIHLPTRLALGLIGAASLMIIASCGDSSTPAQTAESNQQTVVAKGA
EVNTLPSKGKVTAAVAPAKAVFGMIWINTAENREYIFDGADWVPHDQSVD
EFYAAKALETKNAAKTVMMTQDEVCLDGDPACTPTGAHGGHGSYDCQVCH
NVGGQVSFARTAPNNLAYGSGLGIPAFSAATKTCSNIACHAIPVGTFSFY
TMDGSGDLYLETVSYGSAAQSTPAWNSTGPAGCSACHGDPPRNGSTGSNV
WHSGYHGGQGPTGARNQCQFCHPDASSPNNGVGDTITNSSLHANGVVNVQ
AKFTSACFGCH
>WP_224981154.1
MNTNRYYLPVRLGFVVICVFLFMVIASCGSQPATSQTAQYNRQTVVAKGA
DINALPRTGKVTSAVAPAKAVFGMIWVNTIENREYIFDGADWAPHDQSVD
AFYAEKAAKTKSTQKTALIATNSCVDGDPYCTPTGAHGGHATAGYNCKVC
HSVAGRLAFAKNGPAYGAGLPAPTFDATLKSCSNVACHAVPPGTFSYYSY
DWGLEQVVLTTVNYYGSAGRATPSWYATGAAGCTACHDDPPRNGSSGSNV
WHSGYHGGQGPTGALNQCQLCHPDASSPNNGVGDTITNTTLHANGTVNVY
APFTSACFGCH
>WP_224981156.1
MKPLRYPYRFVGALAAFVLLSAIPANALGVLDYVYSVREGGTVVFSHDKH
FKALFPNKTINGDDCITCHSTIYKSHGKRPVTMSEMYSGRSCGACHGKRA
FSLSKCGRCHTVKDVSFRVQPTGDVIFPHAAHISKIQCDVCHPRLFKPSR
NRSVGMAQMEKGKSCGACHKGKIAFALEDCSRCHLAGNVLMKARKPWEVN
FRHAAHLPAYKCVDCHPRVFKLGYEKSRPRMTMQDMDKGKSCGACHDDQV
AFSTRFNCQRCHDNM
>WP_224981161.1
MKKTPIIEISMFLAIAACITGPAFGASAELFHSGTVGQCEGCHAFGEEGT
TQKKLPDNSGGIKLRGSDASSTCLICHQAPASMLRANGHYVATAQADLSA
GGAPVQLSPGGDFGWLKKNYRWRNEAGEMETSSGDSHGHNIVAIDFGYSR
DGRHAVSPGGQYPSASLSCTSCHDPHGNYRRNQDGSISSSGVKIVSSGSY
KNSPAPDATKAVGTYRMLAGKGYLPKSALGGEPFRTDPPVAVSPENYNRS
EAGSDTRVAYGSGMSEWCQNCHSGIHSSGGSQHVAGNNAKFSDQIVANYN
SYVKSGDLNGSQATSYTSLVPYEMGTDDYSVLKMTANSDGSVTSGPGGMG
DRPNVSCLSCHRGHASGWDSMTRWNTEATMMVGNGSYAGIDSRASSVTAQ
GRTEAEARQAYYGRPASRFAIFQRSLCNKCHAKD
>WP_224981584.1
MKTLTVAFSLALLILATLSSVVSGANYCLDAKNNDLCPDILHTKHQAFMN
DCKACHDLTNSFMASGTFFKDSTKAAFSPSGPAPVFTPSGSWTSPRTSAA
ASCSNISCHSIPAGVFTYYIYDWGADEVVPVSYNYGGMSDATALWQDKED
TNCKSCHSIPPYSKNVWHSGSHGMQYMIGSNNCETCHPDAKSSTAADGKT
IVSNYITAPSQHANGTLDVVAKYTSKCFYCH
>WP_224981586.1
MKNLLSIALSLALLALVIPFSAGAGDGPHFDPAKIVAPSCTTCHNSSAPS
NSVTFNSNCLSCHSDFSTGTNREELQTSHRWSGSTTNPAAGAQPPVVGVL
SQAQNYTGDQFACVNCHNPHDDGNGKYLRMANDGDQLCLDCHRSRDVKSH
RVMPAAYPASHPVNIKFPEAAAANPSGYNNPPLNANQANPNSDLGAKLTT
SGGVLLCSTCHSVHSAYSQSANPPVADSNGKLGDGNLLRTNPRGGKVASG
AADNLNICTNCHAGKMNHNGWGQDVQCLDCHAAHVEYDPNDPTGAKGTNI
NLIRRNLPGTSNQIFFRYSGSRREYKNADGTGVCQVCHVPPASIADHASN
DPKVCNKCHAHNNAKGSFAASMPDHKATMSSGDIVMFTPDSAHDVTPLSI
NENCTLCHYESLVQQHNSNCSLCHSGSNPPRNSFGGEAWNKTCQQGSCHP
SIHSAMTANHNGMYWNSSASCELCHDTGGGDFPGPGDNCARCHTPGLTAA
AVGDHQPPTTTCNAQYTYVGGSSIHLTATDAGSSGISATWYSLGGTSWHI
GNDVYFSAPTSGSRNYTLYFYSADHAMNREATKTVTFTVQAVPVADTTPP
ATTSNFNPSTGANFKASQTVTLTPSDSGSGVKATYYKIDSGAFVQGTSFT
VTGDGSHTFSYYSVDNANNTEAVHVSNSFRIDTVAPVTTNSAANNVTYTS
AQTFTLSATDGGSGVASTWYKLDGAASFTQGTSIAVAAPVSGSASHTISW
YSIDAAGNQETTRSVTFTVQAVVVSDTTPPVTASSFNPAAGAIFKGSQAV
TLTPVDVGSGVKTTYYKIDAGAFIQGTVFAVSGDGLHTFSYYSVDNANNT
ETAHVSNQFRIDTIAPVTSSSAVAGTTYTGNQSFTLTPADSGSGVASTWY
KLDGAVSFTQGTSIAVTAPASGSVSHTISWYSIDTAGNQEVTKSATFTVS
AVTGSGGGTATLIGRNSSSSNHPYTHFWVNDATDTNLIADGGWSSDEHIT
SATFVVPAGVGYVLHVEWEYPDYEGSDSGADSRVVSPSETSSGATVTWQL
TLP
>WP_224981676.1
MIPARVLLCVMTAVVLSRPCSAALPGKNYHSLANITCEQCHGKDHEREVP
TMEQCVACHGSTIQLAEKTKGVKPRNPHISPHYGTELDCNFCHHQHAKSE
NYCLQCHAFGFKTP
>WP_224982127.1
MQFRLALLMVLIVCASPVALFAKETKDVKFPLKNGDAVVFSHDVHLLKYN
NNCRICHNAIFDLKAKRHFTMAEMEKTKSCGACHTGIKAFSVADEKSCVK
CHKGKPRNVDFKVKGLGQTTFNHSVHLAKVSDGCKACHNGTVITGKEGRV
TMAQMEKGKTCGACHNGKRAFTVAGNCGKCHAGMKPREITWKAKGVTDAK
FSHDFHLEAFSCKDCHTKLFAFKAGAKHFTMADMNKGKSCGGCHNGKEAF
SVAGDCNKCHKGYKPGNVIFKNEGGEVKFSHDFHLEAYKCADCHTKIFPM
QAGAKHHTMGDMEKGQSCGACHNGKDAFTSSGDCDKCHKM
>WP_224982245.1
MDKRFPGRKSAVTMLHRCRFLFSLLPAFLLLLIYVVPAHAADSCTDCHSD
RARMTSLGFPHLAVTPEEVEQQSGMNAGCVDCHMGDPANSDRTAAHQGMG
RLHLVRKKGLLAETTERKAPLELTGNPMTRIKNQVIKDGKAVIDPNVALV
LYHDKRLDNLSQDFSTIEQTCGSCHAKEFSEFTRSTMAQNGKQSRYQSWS
DPQRGPHNCGVWFDGNYEKIAPNTAVPFSREQSALNQRSCNTCHVGCLDC
HYDPQPRDASNLRAGMHTFNRVPKPESCYGGGRGQICHAGPEERRRGAGY
FGGTYANPEGMEPDIHQVKKVVCLDCHENSGSNRGLGHAMVKRQGRCDKC
HERQLASHQKSLHKSLACEACHIQNVSGYQGTYWGPGKLAGMETPYFKYK
EYYGIMKEPILIRDQKGRWIPVKPFPMAVMNQKESALKPGLHWRWPADLP
DLQRTDDAFGYVGLFGGLPENNKALLWIQMDKVSHKYGKSRSCASCHDLV
DGEQRQVVQWDFSDAGALPFSGSHTVTAGKKGLSIRDPKSEKIEVSAGYR
LSSLAPWFYLKDRWHIDGDFSLPSLRDRELYTRVRGDVGKARTAKVIH
>WP_224982361.1
MGVKIATKCTVAVLATLAATAIWAGCSHRAAEVQPTQVTEAPLDPADAAI
DPARWGKLYPVHYQQWKLTSEPTPAGLSKYKRGYDVGEERRDKLDEYPFL
ALLYNGWGFGAEYNEPRGHYYMVQDQLEVDPGRIKAGGACLTCKTPYAPK
LAKEMGQAYFSTPYKEVLARLPKANQTLGVACIDCHDNRGMALRISRGFT
LGKALKEIGLDQDRLTREQKRTFVCAQCHVTYMIPKDKDMHSTDVVFPWA
GSNEGHITIENIIKQIKSSPSHGEWVQAVTGFKLAFIRHPEYEFYSNQSP
HYLAGVTCADCHMPMMTSNNEELTDHRIMSPLKGSMSACAACHSETPAQL
RQKVIGIQDRFIDRYLKTGYAVAADAKLFEMANKAAAAGKPVDKELYGMA
REHYEQAFYRLIFLGAENSTGFHNPAEAMRVIDDAASHAAGADMHLRQLL
AKAGERVPEKVDLELAKYTNNRGTKKLQFRKEHEILPPTLVK
>WP_224982487.1
MKKSTLSLIVATLILVASTAFAAKIATVDIPVKPEMYATAPAALTPQQCA
QCHTGAFNGLKTAGGKHRFDCQACHTVIHAYNPKKANYDEVMPKCASCHT
DIHGPANKDCASCHNNPHTPRKVAMTQRLTTTCATCHAQEKAELVKFPSK
HTNVSCDRCHTSHGFKPSCFMCHKPHYKDQPIDACAKCHSVHKPKQVTYQ
GTDWNQTCASCHSKVAAKLFNSKARHSKVACASCHKSKHGYIPQCTECHK
APHPASILTRFPNCLGCHLDVHDLPSMK
>WP_224982939.1
MKMLRGCVVMAVAGVALAGAGCSPKKIEVSEVRPAIADGTVDPAEWGKLY
PKQYQLWKQTSEPTPAGKSRYKKGWDVGEENPDKIDEYPFLALLYNGWAF
GTEYKEPRGHFYMIQDQLEVDPGRYKAGGSCLTCKTPYAPTLQRQLGKDY
FAKPYQEIRGKIPKGDQTLGVACIDCHDNRDMSLKISRGFTLGKGLEKLG
VDQSKLTKQDLRTLACAQCHVTYSIPKDADMKSTDVFFPWDGSKWGGITI
ENIIKKLRSNKPSGEWTQSVTGFKLAFIRHPEFELFSNNSVHWQAGVTCA
DCHMPSTGEGKDKVSDHRIMSPLKNDLKACKQCHDESPAQMREKIFAIQD
RVMSQFIRSGYATATDAKLFEMANKARAFGKKLDETLYAQAKDHYEEAFY
RVVFIGAENSVGFHNPGEAQRVLGDAMSHAAAAERLLRELLVKAGVDVPA
KVDLELAKYLNNRGVKKLMFKPEQEIKDPFAGK
>WP_224982946.1
MLKRVLSVLVCLLTVGVLYAWSATTWQLQTKLSTTGGTLKVRNNATQTTA
GSVVYTNFTTSANVPVTVSANVGYKISALTKSGTAVPLGNYTTQYATTFN
KANGTTQSLVAGFIARQYKVTATAVGPGSISATSVLVSYNSSAVLTATPT
YTNCYLMGVTGGTVADIYGSPVSYPYGGAVKITVANVTGPRTVTATFMQA
AVNAGVDQVAQTNQVVNLTGTLTGSGTLAWSFVSGPATVDTSAWNTLTPS
FIPVVPGTYVLQLAEMAGTKTLASDTVQITVTSSVTGYMRTNCNGCHSSH
GVYPSTAFSLWSTGSHKTAGIHCITCHTNSAMPTPVNTNTVNSSTFTIAY
ASAGTVGSNFCATCHPTSIVTAFSGSPHNANGLTCSTCHTGGGHRPDVAD
SVCNGCHRDSSGNVANHPFAIGANPCIACHNPHSTAGSAAGATSVHFNTM
TAAGYPASYVTSRSNCSNCHADSSANLAVRQQWARSAHAAVADAPWKGED
FKTKAGCVQCHTTTGFVAWSSAKITAAWGSAADKTKEVLSCVGCHSDISN
GILRSVTPVRPYAEDSGYQNPNLGKSNICLGCHSGINNGQSIAVRRDNYA
DFGNLKFIDPHFMAVGGTSYAKGGYHFPGRSYSGESTHTRLGLSDASGPC
VACHKNASSGHTFVTGALPVCASCHGSSLSEAGLAAERAAFLNGLEILKA
QLAANGFVTTSPTAGFSTTNWGSGENGANTMGAAFNYVLLASEPGGYAHN
PKYAQQLLLDSIDFLDNAQLDNSVATLAIPNLVASGAISQAMADSFAIYQ
VKDSCTTCHGGSAASATPMATGGHSAHVTLAYGPGNYFGNGVTACQNCHS
FDPATHLNGSVDLINGAGSACVGCHPGGLPSWSGGRLSCTSCHAAQPSVL
PNGVAAPYQANFDSTGHGRYVASSRCTDCHDQNSRHISGALGSYTRLSVS
GNTLCASCHNNAALVRPAFLNMSSHFTAKGSGQTMGCVACHDTHGSANHS
MIRSMINGVAITFTNSTTGLVDQGTNLGLCQVCHTVTAHFRAGVPETGHP
STGCLNCHRHNAAGGAFKPFGTCDACHGYPPVPKRVGLSFGTMNNWSGAR
FESYSGGGGAHLSHVAKTAKASEGWNNCTPCHSGGAANHLMVLPIKDHQS
NVTVTVDTQYSFTAGSAPLYDSGKSCSNVSCHAVKAGSFSYYSYNAGTDE
YDLITVNYGGAQRTPAWNATGQLCAACHGNPPANGRVWHSGQHGNQGPTS
SLNQCQLCHPDVSSVNGQGTTITNPAQHRNGTVNVQGAFKSTCFGCH
>WP_224982962.1
MLKKNVAATAAIAGVIALLSIPALTTAAKTKPVQVANDGRAKCYDCHDEV
KALKEGSKHAKLSCKVCHDKLDAHMSDPEKNKPVTVIDAALCGKCHKAQY
DSFFEVNYEAAARKEKGTPTGRSPMQDKLLAGHGFTFEHNEPRGHAFMVI
DQFVVDRFQGGRFQFKEGWKGVTSTGKTWDVLTDTGKKLPETAMAGNATC
IQCKTSDHLLKWKFMGDKDPKAKWDRTSNVVDVAKDTNNPVGCVHCHDPH
GTQPRVVRDALIQAIEKDPKGNIFAKNGTTDLKVIDFRGFRKIGIMQKAD
SRMMCAQCHVEYNCNAGTQWSDGKAVKYDDLRTNHFPLKNSLQLLKHYQD
LNFFDFKHAITGARLIKFQHPEAETYAGSVHDKAGVQCHQCHMPQHKDKN
GKMFSSHGVIRPKNHVKEACLGCHPKDSVAKKAYEIDAVQNYVKGKMRKA
EYWLGQLIDTYAAAQRMGVAPTVLDEARAKHEEAHVLWEYWTAENSDGFH
NPDLARESLTGSIAASKAGVKILNDAMTVAKKDEPKK
>WP_224983039.1
MGKKVLVALSLLVALGAGMCLPQGEASAANIKGKHGSEGLGCADCHKTDK
PTAAAAVEACLECHGGYDKMAERTKGMHNNPHDSHLGRMACLKCHRVHAP
SEYLCLECHSDFEFKDK
>WP_224983097.1
MSALLLRRGKFVILMALFPLLSVSCADLKQSKPILPIRDYEKMIVGRLDA
EYVGTNNCVSKCHAHDKITDDFSHSLHGEQIKPETGLPLVNCESCHGPGS
LAIAHLSDDREENTRLKKKCDTSTFLDIMHLPPQAQSLICLKCHSAASMP
VLSHWNASPHALHEVSCFDCHKLHQGPQQKVSRQQMSEMCFSCHPEVQAE
NSLFSHHPLREKKMFCVDCHEVHGSTQDRLLRGNTPKETCTRCHMEKQGP
FAFEHGDVTENCMNCHTPHGSVNNNLLNAAMPFLCLQCHTGHLATNTPGL
KQLFVNRCTDCHSQVHGTDTPSPAITGRGTLRQ
>WP_224983185.1
MKSHVWRPLYVVLVVIALVLVVRKVLVPADFGIGARGYMYGWHRAGNEQQ
WKDVKVKYKTAAFCKDCHPDKYDEMKESPHRNINCENCHGPALNHPDDPK
SLTIDRSRELCARCHTRLPYPNSGRGIMKGIDPKTHNVGLDCVTCHWPHD
PRKEGHKK
>WP_224983190.1
MALRKYAGYAWNLVSLVGMILAVTATGLIIGFLSYEGITGVEKPYLGLMT
YFLFPGMLIVGLILVPLGAYIVREKRRRHPDVEIPPFPRVDFNDAHKRHL
FLFFVVASIGFVLIVSVASLKGYEFTESTTFCGELCHQVMEPEHVAWANS
PHAKVKCVECHVGPGAAWYVKAKISGMRQLYAVATHTYPETIETPIDNLR
PARDTCEHCHWPEKFYAGRQKVFYHYAPNEENTPREINMLINIGGTPKSE
HHKGIHWHIGQEVSYIALDRQRMSIPYIAVKEKDGTVTEYMDTEKPLSKA
DVAKAQKRVMDCLDCHNRPAHVYRSPGVEMDEAFAAKRIDQGLPYLKKTA
VEILTRPYKNKEEAKATIAKELPEYYNKNYPQVAKAKAKELAHAVTVVQD
IYNRNFFPAMKVSWNTYPNHIGHFYTPGCFRCHDGKHKTAAGKVISKDCN
MCHTVLGQKQENIPVTSAPVKQFVHPVDIGDELFKANCSDCHSAGGQDVP
GGEKHAKK
>WP_224983334.1
MLLKSLVFLVVTTLLVAGCGGGSANNATGVSKLAQSQKCMDASCHAGSVS
PGTGALIVQEWMNSTHNTQNGAGCADCHEPHPGHPESCAKCHGGGSGVAT
QNPDSAGKCDKCHGLSHPNDIQVRLAPQHFGNMTTSINNSTYRASYLSSN
YIRNCRNCHNPHDPTTAMAANAEWAESGHGDVLSGARTRYDFKTRGSYEP
YNLTYQYYCVRCHTSTGYINFVTSGFSDVRPFAGPGYAVVQNYPVKVAPG
AAQPADAPSPDKTKEVTACNVCHDNGAGRAYNWATRVVGAYRGYYNFSSS
NSSPTVKLNNSVTVYPDVNDSNVCVPCHSGRGIGSMIYAAQASGMDFSNT
SAPGAHDRAAATLIFRTGGYEFIGRNYVPDYYLHRYIGVGNQNGTGNKGP
CVTCHMNSAAPHSFLPVDKDSTGTITAIVSQTCAHCHTGDHALSPAFLQN
EKKGYAAAIAMLNVLKTDPALPANTLNPTRSKVRPLANKNSDYNAAFPGG
GANTMGAFFNSSLLQNDPGAFAHNRIYTKRLIYDSIDWLSNGVMDNDVES
AINNATLAVNSNTGKVSLSNPILGGDYITARLPTVDYSAAFAQVKADAIT
YLLGGPGGGRP
>WP_224983364.1
MQEKLLKRFSAFLIASTAATALLLGGCEGDRGPRGEQGPAGTGVFTNLSS
STADQQANITFDQQNSTVNSVTIQSPPVVTFTLKTASGQPVEGIGRRNAS
GQLTNLAFTIAKLIPASNGTPSHWVSYIVTTFPTDGSAPTATRPTRDREG
TLVYLGNGQYRYTFARDIKLIQSQVNAMTFTGNNRRNDLGDLTYDPSLTH
RLVIEYGGNIANTSPQLIYKNAINIVYDFVPATGAKVTSSTTGAAERNIV
LTKYCNECHGNPGDPNDLNQQGWGLGITTPHAGRVDTRYCVVCHTSQRAY
GRAISNPTNGVFTGTTYVTADPGVTDPSTGEVQVLGEFVTLIHKLHMGSN
LTQTGYNYAGINFNEIAFPESAALCRKCHRADTAQQQAVTPQGDNWRTMP
NRKACGSCHDNIDFATGANTTGPTHPVYTNDASCNACHTPTAITESHAQA
LVSPLNPAAPAGLTNFQYELASATVDGSNNLAIRFRILGNGTPVTLATPA
AGLTTALPGFTGSPSFILAYAKPQLDSGGAVPADYNNLGKVAAQPDVVSI
TTLLNTNNAATGNITGPDGSGFYTATINSAFAFPAGAQMRAVAMQSYFSQ
TGFDASIAGRHTPAVIVPVTGDAVRRTVVDPDKCRNCHEFFEAHGGQRVY
QTQVCVTCHNPNLTTSGRTITDARMAGFAFTPIQLGILTTWDPNFATNRA
TPGYALTFPEFSNNFKDLIHGIHAGGTRTNPIRDVRNGPGTGITLIAGEE
VTFPNMLGNCDACHVTQQSYTPDVIEALRPRALPSTQVVADGATPTTATI
TAARATVPNPTDLVVAPVTAACVSCHDTPLAKAHMNANGAQLGAALAGPS
YTNMGVARSTMPSATEQCTLCHGQGRVADVIPMHGQNRPALVPTSLTTGS
SAARMMKLLLNW
>WP_224983366.1
MKKTAYVMVMGMMLSFLYACANTNSIARVHPEEVKGLPRCAECHTDQWTA
LSHQAQDFYLKHKIYAAQQRDACNTCHKESFCVRCHAHKEEIKPSDKYKD
RPELSLPHRGDYLSRHRVEGRINPASCLKCHGRQNNERCKTCHR
>WP_224983367.1
MSQVTRPTQALAMLWCLLVLSLVGCGDNNNHANFDPDKGAHPSDWLPARH
AVAAIGHLEDCAPCHGTDFSGGISKVACTQCHLGNQVDVHPLAWDGRDYA
LHGQWIRQRVAATGIDPGVLITGALATTFPDQARAATQSCATSVCHGTDY
RGVPSSGPSCFDDQPGGVDSSCHAGNAFSVHPLSWFPARFTVQAGIAMPT
ILPAHAPYVQTYGAAECIIPVCHGNGSPPTINVGVGSTRITGTTPTTPNY
QNFGYPGFVGFTSGRTQVTVTNTGRLCAACHI
>WP_224983372.1
MSKRVFKYSAVIASLLTTAVFTGCGTSHKEGNLTVGDVAKVDESLCAQCH
GSAREKLTGRVIYDDYSQSVHALNQIGCQDCHGGGAQHNGVGPIPYPKPG
PDQCKVCHDSAADPVVTKYLGSKHFSVAIENEENEPCQRCHTHEGAVLAA
QFHFTGDGPTMDALVNAPGVIPEPSPIKCNTCHVTHKPNELRIDSAWQPS
TVKGAAVAGGSDQYRLCTQCHTYINPAGALAGSGSATSGTVRVGHHETSW
YRVIASTHYDDPTTEEIEGYGVRTTNENSCFDCHGHESKTNSSTSTASPT
IYTDWAQSGHAGGILVAKLAAATANPVNTTLPRTDPVRVAQGIAQVDAVM
AAVADIPIENGQSCARCHTSSGLVQFLANPALGGSYTINATTGVATTVSS
TIVAPPTGELVMCWGCHSDAGNGVVRPLATANGTATTKYTATSKGHVPTA
YQIDAGKNNWFIDVGKSNICITCHDGRNSDPAAVTAAMTANAATASTLGS
HHASAAATMYVKQGFYNLSTGTAYVKSLKADLDGGTVTSTHRKLGTPAIN
GDSHNPTKFVAGFLDSEGPCVTCHLTGSHSLAMDQKTIDAVCSNCHTSEA
GHSIATAADFATYFLEPQSEVFQDALALAAAVFNSNQSTIVLAKNRSGEY
SAYKKNGTVPFNDANYAAYLAGGTAPSSAAAADWTTVAGSAPYTNKTKLL
GAVSNVLFLSKDKAAYAHARTYTRRLLYDSIDFLDDGSLNGTVGATAVAI
SPTVYGKGATAYTDGTLTTLATGTTEAMVYLIGWSRSTGAWNSTARP
>WP_224983373.1
MRKLLFVCMLCLMSALYAQQALAEKQQHKEYAEMKVSECNDCHKGEGVAP
NHDGDWVRNHRNLASRGNNNCGQCHTQSYCLDCHQGGGINADLTKSTFGR
DYVPKSHRSDFVNLHPLKAQDNPQSCLRCHDQKYCNSCHARFPKGSMRIK
SHLMLGPNNQQYAPALGEHAIEARRNLQSCQTCHPEGDVCIQCHSGGKTN
PHPRNWKGISSNFRDKAGNKVCLKCHLPGTF
>WP_224983386.1
MTQAKTQATTTDIPIPKLLNDDCIKCHSKAPADIAAAGTKHKTEIGCQDC
HNGHPPKTRKIIPLCSQCHEGKPHYKLAACNSCHFNPHTPLNIKMGRNIT
DPCLTCHTGQIVKLRDNKSKHTALFCSTCHNTHGMIPECTQCHKAHFAEQ
TNADCKKCHQAHMPKNIVYDAQTPSRDCAACHKKAFEQLTASAFKHKNLA
CVTCHKAKHKMVPQCQSCHGTPHPASMLAKFPKCGTCHSIAHDLNNYKDT
KSPQLGTTKIPNKQPNK
>WP_224983493.1
MRHFLLAYPIAFVASLICVGVTLSSGDALADSFDCSICHRDLIRGSVAHK
PVAAGKCLDCHQQFNDNHPMEKDSMGFKIQKEKLCASCHGQLVQKAVLHK
PVGLGQCTLCHMPHSADVKSLLKDPSPTLCFRCHPKAKFTGAFTHKPVAD
GDCLACHDAHQSESKSLLRKPGAELCFMCHDRKIATGKSVHQPVRNGDCI
SCHQIHGGPYRKLLKDDYPTVLYKPFSNDAFPLCFRCHDPKLVSAETTDT
FTKFRNGQRNLHSVHVKKAAKGRSCRMCHNPHAEQQDHLIYPKAAGFGAW
EIPIRYESTPAGGGCTVGCHKTLRYDRVKAVEQ
>WP_224983496.1
MKKIFAAVALTLAFAVTAMAADSVVYPAKNGNVTFNHKAHQGKNECKVCH
GDGAPAKIAINKDAAHGKACKECHAAKGGPTKCGDCHKK
>WP_224983572.1
MNANHPFTLVRFVIALIGTAAFLSVVSCGEQSVSPQGSSADSSNTTVAKG
ADVSMLPIKGKLVSAVAPKKAVFGMIWFNTTENREYIFDGTLWVPHDQTV
DDFYNSQALITKNTAKTVALIQDEVCVDGDPACTPTGAHAKHGSFACSVC
HKVAGRLVFDKTGPAYAAGSTPTFDATAKTCSNVACHGVPSGTFSYYFPG
GDGEPALNTVTYGGSTGSSQPTPSWYTTGAGACGGCHGNPPRNGSSGSNV
WHSGYHAGTPTSNTNQCQFCHPDATGTNGQGVSITNAALHADGTVNVQAR
FTSACFGCH
>WP_224983889.1
MKKTLLVLSLLLVAPAAYGFECNVCHSKNPAMVKMHKALKGRNCFDCHKM
GEKLMGKGIPKDKAAQIKRRETEEICFECHKKS
>WP_224983941.1
MAVRVPLLIALGLVVAPVAVQGAVRPSCLKCHPAHYSSLGSCVGCHGGDP
RSDRPRIAHHDLVPGRFAWFTVPGSAPTRRGRDLVEQFACRRCHILAGKG
NRLAADLDRLPAGTTAQTIFEAIGNPALLMPQFHFNERQKTDLVNAVLAG
AREERAKGGRGKEESPQVVHFQDGDTRRDNVFEKRCGACHRALTRTLGGL
GHGAIGPNLSGFLSEFYPKTAEGRTPWSQAALKKWLDNPRQSRAQTQMRP
VTLPEGDLEKLVGILTDRQGR
>WP_224983945.1
MRSMMRCIVALCLLLSAALALAGENCTVCHKKVVKGVHRGLPCLSCHLDE
TKTLANPASRESGAAGCVGCHKGYAALFNQAMGSRRGEVEFVAASYGQAD
RGFFTKNCGACHLKGCNDCHAAKGHDIGKPRDRDCFACHKGYFVGTDYYG
MAPREDSMRYQRGEVAYGEAYLKMTPDLHAEAGLVCGDCHSMASLVAGRK
SAKGCRDCHEPKRSVPEHRIAAHLEKMECWACHSAWAAQEYGTFFLRFTN
SPSQDLYGLRRDQGAEEYLKSAYLRRQDAPPLGLNGRGMVSPIRPEFIAY
FTDVRNDRAIWDENRLLAARWKAFFPHTVRRGTVMCEGCHDNPRRFLREP
KGDRIYQLQAEGMTLASFWDATGQQVSNGSFYPERRYLELNRKSTAYRRA
YLEKWQNLVNHVEPSSVP
>WP_224983946.1
MKTKAVSAGGILRRMLLLSVVPVLALAGCNGKSAAGGGCLACHAGIEHAS
ATHRDCVACHGGDGKATEKQVAHRGMLGRSNPSAPEHWDKSCGSCHQYQL
DRVKSNLMYTTTGMIRNIRLTWEGPEEGEYASRAGEVYDPAGKPLRLKPV
AELDHVSGELYRKFCSQCHVARESGEVYGASHASGCAACHFPYNDRAVYR
GGDATVRGRGTYAASHAMERLPGNEVCSRCHNRSGRIAYSYQGLNDGNNS
LVPTRFGLPGPQLASGNRNLTRIAPDVHFAAGMDCIDCHTSRDLMGDGYS
HRNMYLQTEIACEDCHGGAKPPRYREIASESDEALRESQGYRMQMRQGMK
MILTAKGRAYSNVFYKDGAVWVLGKRSGRLFKSRVITGTPEHTVVGHGRM
ECYSCHSRTVVQCYGCHTSYDKTRSAMDYVKGVPTPGRFSEKEDYRMLYP
FPLALNQRGRISTVTPGCQTFVSVVEPDGSLSKNEYVARFKGKQQLRFAP
FYSHNTGKKAIGCGECHGNPAFLGFGQHVVSGRNIEGTMICEQSADKPLD
GFLTLQEGKVRAYSAITREHSRPLNAAEVRRALAVNLCLVCHDKAGDPIY
RKELDHRALNDALHRRLMPAP
>WP_224983948.1
MNLTIVRGGLAAALLLGVLTAPSFAGKAGIGWQDTIAAKSGKAKTLAELA
KMYDSSSCVECHQEQHDQASKSIHSRSLFGTARTAMTIMTTIENGLMEEP
YSGVKSPKDVKVEHLMGCAKCHLPQLADAEDSVAQELVTTLYGWKEARAK
KDKEGAKKLEEKLKSVSINCLVCHNRNAITHKWQDGYPKAGVVYGSKDGD
HPSDKFPKMAKSPIMDQAIQCGQCHGLGPNLELDEPTQCCTSYGSYLWVY
KAEVGQENCQDCHMKNSKLGHNIQAYRDAAMSDKAVEFKAEAFGYYWRDG
AKIRPRAVVKVEMLNKAGHSIPDG
>WP_224983955.1
MKRKMIVPALLFAVALLIVVSAAWGEDSSKSSFLSGVHKKNQVTCADCHG
KTLTVDDSETALNKNCKGCHGGFAELATKTKEHINPHNSHLGETNCTACH
KGHVASKAYCNYCHSFAMKIPAMGTEKESTDKKWVQEAAPGKKDLKSNRI
ESTDVVVIGAGGSGYVASITAHDAGAKVILLEKMPITGGNSMLAAGGINA
ARTRYQERLGMHDDPAEMVKETMKGGRDKNDPELVKVLAYKSADAVDFLV
SLGADMTDLVRSGGVAVDRTHRPVGGAAVGPHLIKVYRENAAKRNIDVRV
NSEVVQILSDGKGRVTGVQVKGKHSGVYTINAKAVIDTAGGFAANNELVG
SYKPQFRETASSNQPGATGEGMFLAEKVGAKLIDMEQIQIHPTMGGETKV
LISETVRGSGAILVNHAGKRFVNELTTRDKASAAILAQPEKSAFLVLGES
TRKSNVQIDGYIVLGLVQQADSIAGLAAKMGVPADALSATVAAYNKAFEA
KKDPEFQRQDIPRPVDGPKYYAIWVKPGRHHTMGGVKINTEAQVIAKDGK
PITGFYAAGEVTGGVHGWNRLGGNAITDTVVFGRIAGSNAASFVKEAK
>WP_224983963.1
MPFPRKIAVMLATSAMLAALTGTTHAASALFDVNRDFYPYYPSLIKWDKS
TLDFTPPSVCQGCHEKQYKEWSGSVHQLAFQDPVYQGELNKAVKAVGHEI
SRQCEGCHSPAGMVTGEIKGPGNAGLSEMALAGVSCDICHSVSAVTHWQT
PSHEPENGSFILTPGAETKDGPRFVKRGPFTPSAECGGGFHDCATSPLHL
RADLCASCHQVYHYDAHFPLEATYLEWKHGPYAQRDILCQDCHMVDTATF
MAAADRFAKPQRQDYRHYFNGANYLLSYLAAGAATKAGNTDQAKLLMKQY
TMAVDRLKSAAAVEIMPSYAKGELTELRVRVKNLRAGHNLPTSLTNVRQM
WLEIKAKDDAGRLLLSSGQASADGSLPADARLFNSDGMGDNFHFAVDPWV
VTSFSRHDTIPPKGYKDVHYGVPPLKGAKKLNVEVKLRYRQADQKVAEAL
LKAVPKDIDLEKIYGIKAVPPLPVVDMAVQQVVLAPHQTKR
>WP_224983966.1
MRRAIAAAVLSVFCAGFAFAADETVVVLPAKNGNVTFPHKKHKDMAEMKC
TNCHETDKGGKIAALGKDWAHSTCKGCHTDKGKGPTKCNECHKK
>WP_224983972.1
MKKVVIAAALVVFGAGAAFAADVITLPAKNGNITFNHKKHQEVLKDCKAC
HEKGPGKIEGFGKDWAHKTCKGCHSDKGAGPTKCADCHKK
>WP_224984055.1
MVKSEKIAVAAGILLFVSVPAYAFHSGGVAECEGCHTMHGSFEGQSIWGP
IVGMPQYETGPYLLKAQDQSGSCLNCHQAADTTGSGYHISTANVTPYDST
RAVEGTPGGDFAWLKKSFPLSGRNMMTTIDGDRKGHNIIASDFGYTADRT
LTAAPGGTYPAANLACSSCHDPHGTYRRFADGTQARTGLPIFNSGSYTSS
ANPIAGVSAVGVYRILGGVGYQPKSLAGSYAFVAPAPDAVAKSSYNGVST
TVDTAAGQKDLVAYGQGMSEFCANCHTAMLENAYTSGMKGLVHPAGNSAK
LTAPIAANYNAYVTSGVMTGTIGYSALAPYELGTNDYTTLKAFVASPTAA
TTSNNVLCLSCHRAHASGFESMTRYSLTNEFMTVADATGAALYDSSTTEN
KINYGLSVQQQTDAYNGRPATVFGPYARNYCNKCHAKD
>WP_224984107.1
MTPAAGPNTSPKKAPRDGGRPRGIPLWANAVAAGAILCAALAALVYLNRL
YPVGLGPRQPIPFSHRVHAGLKHVSCFMCHDSATRSSRAGIPPLQTCLLC
HSRVIRTYPYIARLRELVEQNQPVVWQRVNWLPEFVYFDHSMHLRRGVDC
SHCHGDVRQMDRVAGAVKFEMGFCIQCHRDNRVTHDCFVCHR
>WP_224984196.1
MVQVFTRLIPLLLLLALARPGFAAQGLAIDPATCLGCHGNKISAEAMANS
VHGKNGCTSCHIEIVELAKHMKGEIKVGKVQCVRCHKKEAAEHAKSIHSE
KGIGCAQCHTDMHSHTYWNKDKRRVIVKCTQCHKDERGFSQSVHGKGVLA
GNQDSAACNDCHNLHEIKALGDPNSKENREFHTKVCLRCHADQKLVERNH
ISEVAVKSYMESYHGKNYRLGYPEKVAGCADCHTAHAILPSKDPKSSVNP
ANLVHTCSKCHAKGSMLFTKFYAHGEHNDREKYPILFYTFIAMTGLLVGT
FTVFWIHTLLWMIRGFVENREKAAALEEGIILHHVPEGHKQYRRFRRVHV
FMHLLVIISFLGLSLTGLPLKFSDQVWAKFLMDLYGGAPNAGFIHRICAG
ITFVYFAMALFMSVHFLFIRKDIKGNPLQRLFGPDSLCPNLRDISDVIGM
VRWFFFKGPKPAFERWTYWEKFDFIAVFWGMFAIGGSGLMLWFPEFFGMF
LPGWAFNVATIIHSDEALLATGFIFSVHFFNTHGRPEKFPMDFVIFNGQM
SKHEFVEERGDQWARYEKEGITEKFAAKKSSGIFYDFCLKAFGFTALFTG
ITLLLLMIYAFMHPHH
>WP_224984261.1
MIHGLKKLGGALALVLMLAGAAFAGKSNCITCHEKVTPNIVKDFLSGEMG
KSGSVDCSSCHGTAHQSAKDVAKVTMPTEKTCKECHTKQHDQYASGKHAA
AWVAMDAMPTNKIQPHAYIQGMKGCGGCHKVGIRDEKSRADGQYGSPCNS
CHTRHKFSKAEAKKPEACRTCHMGFDHPQWEMWSNSKHGSIYQMEGDTGR
APTCQTCHMGDGDHNVMTSWGFLALRLPEEDAEWMGYRVTILKGLGVLDP
AGKPTGRLELVKAGKVARLTKEEWQASRDKMVNICSKCHSATYAKTQLGN
ADQMIKEADKLMAEAITIVAGLYEKGIIKPQQGQPAYPDLLTFYDTRTPI
EQTLYVMFLEHRMRAFQGAFHMNPDYVTWYGLAELQKDLVEIRTEAAAMT
RESGHKK
>WP_224984271.1
MKQTRLVFIVVLCCLAFSGLMSQAFGASAAILGWNNLGMHCMDSDYSVFS
ILPPYNTIEAQLLVGGKLVQSGSGYTVSYEAVADPDGSINSTSISKGNWG
LFANALYGLPASASADTGLVGWNMPGAANVPQQMRFETYNAPAPGVSTPV
NWFRAEGIPLTPIDDKGNKNSYPLMRLVARDASNTVIAKSDIVLPVSDEM
DCSTCHSSGTMAAAQPAAGWVFATTKDRDYRLNIIRLHDEQQFAQNGALY
KDALAAKGLNPNGLYATVAAGRPILCAACHSSEALGTASFTSANGSVPPL
TTSMHTKHATVQDPVLNVTLNDATNRNACYRCHPGSATRCLRGAMGSAIA
ADGSMAMQCQSCHGSMSQVGSSSRVGWFMEPNCQSCHTGTAVKNSGQIRY
TSALDSNGLPRIPADQTFATTADTPAPGLSLYRFSVGHGGLQCSACHGST
HAEFPTSQRNDNIRNVQLQGHAGTTVECTACHATTPTTANGGPHGMHPVG
QSWVSGHHDMISSVGVASCKACHGTDYRGTVLSRMQANRTLNLGDFGTQT
FFRGATIGCYTCHQGPSNSSFNSATAPTVGNVTGSGVAGIPVTMTIPVTG
TNAVLRIVSQPANGSVGLANGVATYFPGEGFTGTDTFTFAAYDGAKNSNL
GTGTVTIAPGAPIITQNPASVTVNAGSAASFTVAASGSAPLSYQWFKNGT
AIAGATTSVLSIASASSANAGSYYAVVSNNAGSATSTVAVLTVVYPAPSI
SGFTPASGPAGTVVTINGANLVGVSQVKFNGTSASFSEVSAAQLSAIVPQ
GATTGPVSVTTANGTATSTSSFSVTSTPVVSSPVISSFTPGYGGVGTAVT
VTGANFTGATSVKFNGVSAPFTVISATTLVTGVPAGATSGRITVTTAAGT
ATSSSSFSVSSKSVAPRIKSFSPSSGKVGTAITVTGSNLGGITSARIGGV
NASFTVRSAGTVVVTVPTGAKSGRISVTTAGGTGTSSSSFTVLP
>WP_224984452.1
MKIGKKDWIFIGIIAAVFIAFYVISGEEKTKRVPLDDTHKPSYELFKKTG
SKMEADKGCPVCHNTAPGGVPFPAKHPVKPKDGPMRCLFCHKLKLAGV
>WP_224984512.1
MHLRLQAITATALGGMLFFEVGEANIYHQTSAKYILTMAECMVCHSEDSA
RPVSICLEDHCLYTNKHPVLRSYPPRRKAERFTPISENLEAGCVLEDGKI
TCLSCHDLTRPAPHLIRNGDELCYICHRYLRSTY
>WP_224984668.1
MRVAKLFNLVSALALFAFVGTAAAAGPAQPTAVLTSADCVKCHEQPPKDI
AAAGGKHKTEVTCQDCHVGHPPKVKKPIPQCSQCHEGKPHYKLQGCLGCH
SNPHTPKVIKFGNNVTDPCLTCHTGQIEQLRAFKSKHTALNCSFCHNVHG
RIPDCTQCHKPHANDMTAKDCKVCHQAHKPADVTYKSDTPSKMCAACHSK
AFKLLTSSTAKHSKLACVYCHQAKHKMVPQCTQCHVKPHPAAIMAKFPKC
GECHSIAHDLNRWGDAAAPAPAAAPAKPAAPAKPAAPAKPAAKPVKK
>WP_224984753.1
MSSYKHLIVAALSIGAISVSSPAALQCAPVPDSITLNQNGKLFSPFTFNH
AKHIQSIKECADCHHHTTGTLVLDPNCARCHQNSSPTAVVSCKGCHSATP
FSPETLAAKRADKQRYHLDKMGLKGAMHQNCIGCHNKVGNGPTGCQDCHP
RTKEGAAFYSTNRKGAKPAHAEEE
>WP_224984763.1
MKSADLQKMSFLAKLALCAWAVAGLIAQANAWGFSYGDQSGNNQACLSCH
GKTGEVPKGTFIDPQRFTQTAHANLGCEACHATVPANHPDGNKVPRADCR
ECHSGISEEYAKGLHASKTACNGCHNPHLVQNPKDVSGQEINMICSNCHN
SLEMTAKHGEWLPQSELHLRMLPCITCHTGAKDYYISMYIVKSKGDSRYG
KQEVAEYADLKAMAGGRPIVSLIDTNRDNYVSLEELRVFNRTQASLHLHG
MMTPSTVSHKFEILDSRRNCSFCHTSGSGPMQTSFIAVPEADGSFLRVPV
EKGAVLDALYAAPDFYMMGSTKNGKLNQIGLAIICCGLIMPVGHGFVRFL
TRKNRKQKEHQS
>WP_224984766.1
MRFKPAFIVLAALAVGSSAAYAIELKDITYQTDGGGKVVFSHNKHLKKKT
EKSPNVSCKVCHENPRVAKVKYTMADMEKGKSCGKCHNGNKAFSVAKCTA
CHKVKNITFKVKETGPVLFSHNKHLQTMQCNACHNSLYKTGPNKSVSMAE
MEKGKSCGACHNGKKAFSVAKCDGCHPSPKQVVFKVKETGPIVFSHSKHV
EIYSCSSCHTKLFPLGSSKPVTMAAMEKGKSCGACHNAKDAFAVSQCDKC
HPVQEIKFKVADAGDVKFSHSNHLGMYKCKDCHSGTFPTKRGGKPVSMDE
MKNAKSCGACHDGKSAFTVNGNCDSCHQHG
>WP_224984799.1
MKRIAIAAAAMVVVMTAAQAMAVSAGKTVEWPTSMGKVTFKGDDHAGKGL
KCNECHTKIFKMKKGSAQMKMADINAGKYCGECHNGKKAFKPAGNCAKCH
KK
>WP_224984833.1
MSKKTMTAAVLGLALAATTAWAAGVHPGKESIEKSGYKGPETCEECHPGS
AKGFLDTVHWKHASKVTNVEGLNPKEEYGMKNRIYVMCNGNDIVNNLKEI
PKSPVTGKSKFSGCNTCHPGNHLSDVGSTGAAAEAAVDCLVCHSTDYDFR
QRKPFKNEKGEVVMGQDRSVKAALAIGKPTVKNCMVCHEAAGGGVIVKRG
FTFTKDTDAHAAKGMVCVDCHKAKNHKMPSGHDPNNWANDGVFVSCADTS
CHGVKPHKDADLNRHCAKIACQTCHITRTGGAFAKDFTVWEQTPDKFYEP
TTLKKEANETTPVYAWYNGTVKNTPHFIGPKGSKKDGKSKITPFKIFQGK
AYYNKQTGELLSMDFAQPMSDGDTRAGVLSAAKTLGLKNPEKIAKEAVPG
WQTIYFGSNHLVTKTKALYCANCHAPNGVLNFKDLGYTDKEILKLTSPEL
FMEKLAQKQKEDW
>WP_224984834.1
MRGMLGFLAGVALLVFAAQGMAAVDHAEFVKGPFKSGIEVTKVCLECHEQ
QAADFMKTTHWTWAGTPNMVKGMEKSTKKYGKSNMINSFCTSIQGGKDGV
VHESCGKCHAGYGWTRTDFDFTDKGKVDCLICHAQKGNYTRATVGCDIDK
KSIDKKAMDLNVAAQSVGLPTRKNCGACHFFGGGGDAVKNAGLDSTLEKT
KKSQDVHMGSKESGGQDMSCQSCHVTKNHKIGGASSMMAHYDTRVNCEQC
HSGAKAPHQKAKNGALINRHLATVACQTCHIPFFAKGQATKMAWKWSDVG
KNITAEEQFDKETYAKHKGTFVWGMNVKPVYAWNNGMVERYMVGDKVKDP
TKPVVMMRPVGAIKDQKSKIYPYKLYKGDQPMDAKFKNLIIFQQYKSLWV
DYDWDKACRLGAEGTGLPYSGKYQFVNTVAYIAAQHEVAPKEEALQCGEC
HMGGNRLDWKALGYKGDPMQKGGRFAKKAQKVAKK
>WP_224984852.1
MDKTSYFFTANCGACHPGGAATQYDRNGNLYFNKSTNLFGYLSGVAALTD
PGAKLDGDYGFINPTTGVPGTANWSKTGVMEPDCLMCHMNKYDTTTKTVF
DATKNYVTFNNNDMGASWHKRAATARGISVAGVANFESAATLGAGWGQVT
YATNVPDGTPPMATAISINYVLGTTAGTLVTDSGNYVIPTGIIGAAGNNN
CRGCHTSPDGKKSGRTTTATTDVHNALTCTRCHVTPNTGTTDALGLAMGN
PHQIGKGNITIGAVRNDLDKTVKSCAACHIEGGDASAPNPAAAHLDKVPG
SHLNFMACQVCHIRFISAGSTTSPTIPEQVIEMTSNGTQNISKLNAYLGT
DPLDPTKNLPELASQPFRWYPGLRWWDNKMTTVKPLYTAWFGEWISGEGN
AAVIKPIALRLARKGMTDQYAQNFSRMASLPLTPGTQVASGAPILYKKDE
IKAALVRMSTVTDSANPSNDKISNRPVLVRADKVYFLNAAGEVEYFESTV
AESHDFAINHNVVAKRDQANLAIKPGPYGAGGCTDCHGNNSAFFHGVQLA
EPAQYDYLDEAGTVSNPNAGKPDYKPHYKTLGYTEFRAKQLTADIVPTVT
RVLGQGSVAVNQGTSSCTTEGSNECVIGAVPASEVTFTATPAPDQSFVKW
SGCTPSDTDPLSCVANVGTPASGAENPGIVVIATFTEPAAPTPPPAVATY
KLSASSVTVGGTNGGTLGVTSVDVASGSDYFISVRPAAGYTVTAATVDGA
DALSVVRANGGYPFTNIGAAHSFIVTFTADQAYTLTVGATTNGTVSPGTQ
SVAKGKSATFYFTPATGYAIQDVKVDGSSVGTPSFFTFADVATNHSLDVT
FGNAVTLTTSVTNGSLKVNATPVSGTTTIAAGSKPQIDVAPNAHYKLYRL
TVGGVNVTASAVKNADGSYTYTPATAINGNTTVSANCSMIYWALTGTASA
NGKVGLSSTQVADGGSYFVNITPNSGYMIASVTDNGVDVTSQVANGGYKV
LDITSNRAIAATFVAK
>WP_224985023.1
MRKDAVVLSSLFLAAALALPAVNSWTAEGHAPRKAPPDVVMEAQTPREVP
QNRPEQQKGSHDQSDMFQATKADPASTAFKNQPDEGKTLGFEFYRDPLDA
KKPMMTFQEVYQKDVGEKPKVMETQRRLLESRYDLRPRLSPNVKMSRGKP
IAVGPTARLAQGTPWERLATMNPSEIRSKNLFPYPPLPHPKQVNGGQVFP
QMQLDMFPRLQRFDVDFDIPEAFLPEFPPAIFLQNRPELGDVSRGEVVSI
NNYYRLFKDLLTPVQLDGLRMLVTPFPQEEFNPTDDRKSPQPSLGVACLD
CHVNGHTTAQFHLSPDIRPQERRFRLDTVSLRGLYNQQIHASKRSLRSVE
DFSEFEQRTAYFNGDEIHAAKKGMNVVSRVQVAHMAQMQNMFDVPPAPKL
DPVGLLVPERATQAELAGQQVFFGKGRCGQCHPAPFYLDQQMHDLQLDRF
TREPGDGPIKTFTLRGIKESPPYMHDGRCLTLEDTVKFFDLVLGLRLNQQ
EQDNLVAFLRVL
>WP_224985044.1
MITPPDRSAVTGEWLALVLSHSGFELDTVQIFVNNRKQKTVSVPTDRKIV
CIDGVMLSPGENRIRVVTIKDQKKVGEHIRTVALRVPLSPANVSLPEGFT
DYKFHGTTSKLCDACHRIDFKGQVDAAGTGEKSPCYICHKKLLSDNPVVH
GPAAVWSCLTCHTQLSGKGAPGALSANKRICVECHEEPISLWKSKKYIHG
PLVDDDCIVCHNPHAASFSSLLRKSPYDLCTTCHDLVPKTPHVIESFSGG
GHPLLLPRNPLKPGSEFSCVSCHNPHAGDSLFFLSNYRGPDYKTEYCRTC
HTF
>WP_224985047.1
MPADVKPFHARKNPLFACTSMITMIAACLIILLYGQASASPDQAVSSPPL
QTACVTSECHKGMGTLSYVHGPIARGECTYCHVQTGKHSFKPISDSGKQC
VECHEQGAPLAVVHQPVKQRQCIKCHDPHQSANKYQLRAAGADLCFLCHK
KSIAGSTFVHGPVAVGSCNACHAGHQSQMRKLLLIDGNDLCFSCHTDKAD
QLKNAKFLHDPVKQSCLYCHNPHSAPYRYMVKADSTNLCYSCHRQKNNEI
LAASVKHKGLDTDKGCTACHDAHASEHPKMLVKQSGDLCLGCHDRVYTSA
SGRLENMKELLEKNKDHHGPIRQNDCSGCHNAHGSNYFRILRENFPPLFY
AGYDPDNYKLCFMCHEKSLASVKLTTTLTGFRNYQKNLHFVHVNKPVKGR
TCRACHDAHATNNPRHIRDSVPFGSANWNLPVGFTKTDGGGSCLPGCHKK
FSYDREHEIKN
>WP_224985065.1
MIRKNTLAILLLASLALVNPVQSAPADQPETVCIQCHGTLPDRLGAPVNL
WRSSIHAENGISCNSCHGGDPKDAANAMTPQRGFLGAPKEKDIPAFCGRC
HPGVYKDYLSSAHGRALGAGGPTCVTCHSNHQVVKASLALINEKSCTRCH
SFDRARAIRDAMQQTEGYIDNISRRIAEYQVSGVDTEKMGKSLFAVRNRF
HTLFHDVDVARVKAESASINQELGKLDATLKQIEQSHEKRRVAGGIAVGF
MVLLAILFHLMKKSYD
>WP_224981407.1
MIEKKPIIFLLLATATILVGTIITMVLPFRWINDPKLAIASVKPYTPLQL
EGRDIYIREGCNNCHTQTVRPLLSDTERYGEYSKSGEFVYDQPFLWGSRR
NGPDLARIGGKYPDAWHVKHMKDPRSMVPRSNMPAYDFLNRPLDTSLSEK
KMKALKFPYSPADIQALQGKTEMDAIIAYMQKVGNDIPWRKTGKAEVLGE
LKNPFQDNMSVLPEGQKLYAEHCAQCHGIELKGEVGPDLRDMDQPDSKVF
ATVYSGIAAGGMPAFGDTLGKERTWKVVTYLKSVHKH
>WP_224981415.1
MTGKTARLIFWVGTLTSAAIFLWQTYDFHMQTPKFTHTDKLTAEVVAGKK
VWHKYNCNDCHTILGFGGYYAPDMTKAFYRLGENNIASIVQHPDVMYKNS
FRKMPQLGVNETEARQLVSFLRWVGDIENRHWPPQDEKFVQAYKLRETQP
QKLDKVHLVLQACGGCHTFENQGRNVGGDLTTIANRITYDRQTLINYMIN
PQSVRPGVTMPPQDVSPQTAAIIADFILSLKSTKEVSK
>WP_224982601.1
MPHSPLTPIRFIVALMLVAAVAGTALADGGKELFDKHCASCHTIGGGDGG
GPDLKGVGTKHPAEWLVKIITDPGKLTAEKDPAQAELVKKFGFEMPNVGV
SRGDAEKIVAFLGGGNAPAGAGASADKAAPGAAQPAQAEAPQQTAEVVVT
KELLATGRDLFTGKQRFAKGGAPCVSCHRFDYPGIYSGALAADLTNLYGK
MGETGVRGVLKSLSFPVMKKIYADRPLTDEESTALTALFKDAAARKHPAT
DPYPAIGLGFFAICLVAVLLFKRRTK
>WP_224983999.1
MKRILLSLLVPLCLSLCLSAYAADDLMSRANKLFKPIPTKAPSLKGNPAT
AAKLELGAKLFFDPRLSSSQLISCNTCHNVGLAGADLQETSTGHGWQKGP
RNSPTVFNAVFDAAQFWDGRAKDLQTQAKGPVQAAVEMNSNPELVVKTLK
SIPGYAPLFKAAFPRATDPITFDNMAKAIEIFEATLLTPNSPFDRFLKGD
AAALNAKEKRGLRIFMDKGCAPCHAGTNVGGANYYPFGVRETPTTEIRPA
GDTGRFMVTNTESDRYVFKAPSLRNVAVTQPYFHSGKVWTLHDAVTVMGS
AQLGVKLKDGEVADTVAFLKTLTGRQPRLSYPLLPAGSDETPHPQLK
>WP_224984105.1
MKMTPAFLIVGALLVFWASTFIIVGLPSLTMKDTPSDIWRPLSPLEREGH
RLYVKNGCSYCHSLFIRVSDWDIGAERIARAGDYAGIEPAILGSERTGPD
LSQEGGEHSDDWNIAHFTNPRYTTPISLMPAWDFLTKHEITALAAYVQAL
GGKDADVRQKRQREWKRQAQAAYAGGVDRNIEWLHAQVPEVWRRMPNPYP
ATEAALQRGKRIYQQLCINCHSPIGDGNGPAQPFLGPPPLNFTILRRHLV
ENRYIGGIFYYQIMNGITGTAMPYFKKHLESEKIWDLANYVAVSFLGYTD
ANTEPRGIDASYEGNWQNQYQPPAVDQSP
>WP_225071462.1
MDFFRAAGMFLTIFFLIGCEATPQKGSTEEPALSSPSAAERPAETERFGN
VAFSHKAHVGLMPCSECHRGTGGKVAAGKDAGHGLCLDCHNRVAAGPRSC
TGCHRQ
>WP_230994270.1
MPLRKYAGYAWNLISLFGMVIAITAAGLIIAFLSFEAIIGMEKPYLGLLT
YFLFPGMLILGLLLVPLGAYRVREKRRAIPEEDILPFPQVDFNDPHKRRL
FIFFVLATIVFLLIVSVASIKGYEFTESTTFCGELCHTVMEPEHTAWSNS
PHAKVKCVECHVGPGAEWYVKAKISGLRQLVAVALHTYSRPIETPIANLR
PARDTCEHCHWPEKFYFGRQKVFAHYAPNEENTPREIDMLLKIGGTPGTA
HNKGIHWHIGSVVNYIATDRKRIEIPYVAVHGADGKVVEYLDTEKPLTRQ
QIDKAEKRTMDCIDCHNRPTHIYRAPGTEMDEAFMAGRIDRGIPYVKKVA
VGLLTRPYKSREEAQQAIAAGMQEYYAKNYPQILQTKGAAVQQAIAQVQE
MYAKNFFPRMNVAWNTYPNFIGHFYTPGCFRCHDGKHKSADGRVISKDCN
ICHVVLAQKQENIPAGTKVNAFVHPVDIGDEIMKTNCSECHSAGGQDVPG
GESHAAR
>WP_230994394.1
MKLFATLLTIIAATSLPLSAFAAPGCIECHEKETPAAVVQWKESAHAKAG
IGCEKCHGTDHDKMLRGEAKVTIKVCAPCHKKAAEDHLASRHSLALQAGW
GCTRKLPSRKPGECRFCHREGDETAKIKAQCARFLKQSPEMQEIGCNYCH
SVATACDSCHSKHSTSLKIVRDPNSCAKCHMGPDHPQWEMWQTSLHGTLN
QSAGRSVGPDCQTCHMPRGSHNVSGGLTMNSGGVPSPAKEAEPERQKMLK
ICAECHAPTFGKKELERGDAVRAQSLAMLKEAERIVWELNDLGLLDPMPA
QRPEHPLSGAKLVTDAQMLYEDTSHIERLFFKMKKYDYARTIKGAYHQNP
AYTHWYGNAEMKMDLIDIKAEAARLKERKGTAPTLTAEEELTLLKKKFDR
GVLSAEQYSAEKAKVLERVK
>WP_230994421.1
MKVTTAVFAFAIVASSSLSVAALAPGTGLSGSVHDMTRYTSSGPSPCLYC
HNGHSLAGTVRTARTGSGPDAAGDSGDPGRLCSTCHDGIVASYPLQHHRT
GLPYRNEVKSGACGPKAAADAGAAVPCMLRDKDSFFAGTDVTIADRLWTS
PSKGGAMIITCTTCHEVHNKGSRDESEGKNYLLISSKRNSALCFSCHVDE
GEQTPERK
>WP_230994514.1
MRRFRLGLLMAAVLMVMSATALWAAEGKGSLVELHKGKAKCADCHGSGKK
IAVDDSEASVNKGCIGCHGTLEEMGKHSKEEVNPHRSHLGEINCTACHHG
HTASYVYCLNCHSFDMKIPAGGAKAAEKAPAKQKGKMRTEKADVVVIGAG
AAGFTTAITAHDAGAKVVIIEKQPITGGNSMLAAGGMNAAETVFQKKKGI
KDSVELMYKDTMVGGGELNDPALAMILAKNSASSVDWLTSLGADLSDVGR
MGGASVDRTHRPKGGSAVGAHIINVLRKNAADRKIDIRMNSKVVKIVEDA
KGNVTGVVVEGKHSGPYTINAKAVVITAGGFSANPERVAYYRPEYKGMTT
SNQPGATGDGIDLGTAVGADVKDMKEIQIHPTVAAGSRILITEAVRGNGA
ILVNQEGKRFVNELTTRDKASAAILAQTGKSAYLVFDEGVRQSLKQIDGY
FHLDLVQQGATVRGLAAALKVPADALEATIANYNKAVETKTDAEFKRPDM
PRPLKTPKYYAIAVKPGVHYTMGGLKITTESEVVAKDGKPIPGLFAAGEG
TGGVHGKNRLGGNSISQTVTFGRIAGASAVKCVKGVK
>WP_230994730.1
MSVKRGAHPFVIILSLGALLCASCADLKQSKPLLPVREYERMIVGRLDAE
YVGTSNCVSKCHFHDKITEDFSHSVHGEQIKPESGLPLVNCESCHGPGSL
AIAHLDDNREKNTLEKKKCDTSTFLDLMHLPPQAQSLICLKCHSAASVPA
LAHWNGSGHALNDVSCSDCHKLHRGPQQKVSREEMAELCYGCHPEVRGEN
ALYSHHPLREKKMVCVDCHEVHGSTLDYMLKGTSLKETCTRCHMEKQGPF
AFEHADVAENCLNCHTPHGSVHSRLLNAAMPFLCLQCHNGHVLGSAQALP
GTSGGIKGLFTNRCTDCHSQIHGSDTPSPALTGRGTLRQ
>WP_230994887.1
MKKLLLVLLLLSSFPALANAWTITAKIGSPSGKITWGTQTVSSGTGYFYV
PTGDTTVTVTPSSGYSVSLVTLDGTSLGTPPAGGAVTVPQGGRSSRTLIA
YFTSASYTVTASQSAGGTLSLQQTAPTVGAISQTSLSGLKTGAVVKISAS
PNTDYTVTSLRVGNSTVWSGSSALPVIYNYTITNSSQTVSATYALIPRAS
ANIVVGSTTAPVEASVSLNASASSTNDPPLSYLFSVASGDASKVTISPAG
QSSSPLATFSASATGTYSVKVTITSAHGATSSATSPEITVMTQSAYDSGV
CTSCHANRDSALVGAFRESDHYLSAGVSCSNCHNPDGTLGHPYLTNPANA
CQGCHATAVAEVSSSPHSQGCAGCHADHSVKADFNICTSCHSSVFGAGAI
HQNALAVLAPHCRECHNPHTFMSNASRPHFSNSSSAQYITKNLGCPQCHN
EVDRDGTVSFEIYDATREWARSGKGDGRAPAYMSYDFKLEGTPAPATPAN
SAAKDCVRCHTTTGYINYVTSNFQDIHAWGSSDDRTREMIACSTCHDPIP
FRSYNTVDPVTLNVTAEAYSRRDIPAVTAYYNFSGAGAGRVLNAVPMGYD
AGASNNCIACHSGTAAGSTLKALVSAAGAQGEFWNSTPLIDPHGMGAAGI
LFAKSGYEFNGRSYTGPLNYIHWSVGDGNPGSCVTCHMWTPKPHVFSAVS
SAGGTITKITGFDDVCSYCHDNTTRPIPLNNPAVLDGKKQQYLSSLRVLR
GVLAGKGIHFNPSRAPYFFSVAEEGGQAPGTAYKTWNSLYAAGSPAAYKG
SDLMGAAFNLRLLWSEGGAYTHNSFYARRLIYDSIDLADNGLLDNSVALT
IQNAAVTDLVSSDDKTRAASYVGARP
>WP_230994909.1
MKKVLLTLAIVVALLAAFTLISESSNKSSKETKKPTVAASHGDQGEEATQ
DEAPMQPQAKPPQGHATGKINCKTCHDCEYPTKENPCLVRCPKNTVSVYH
SAEQAPEVLVLNDLSEKYGSVVFTHKVHAQMSEMSHGCNGCHHYNTTGPV
LNCKKCHGKERKREDIGTPDLEAAYHRQCMPCHRKWSKSTDCDSCHQLKS
AKGAKTQQEKISKATGKTHPRSQEPTRVVYDTTSSTGRYVTFYHNEHVAK
FNLPCTGCHKDEKCMRCHEAKTADGHKKKVEKEKAAKADFGTRHKQCSAC
HDTRNCNTCHAEKVAAPFNHTVNARWDLGKFHSRLSCDRCHGKRAPLKKV
DSRCASCHSWKLGSFNHSVTGLSLSKNHQEIDCNSCHPGKDFAKKPVCKE
CHDDKDFPKALPGKRGGKGRASTSL
>WP_230995310.1
MQFRVAILTVLLLCAAPQMLLAKETKDIKYSFKNADPVTFSHDIHLKQYN
NNCRICHNTIYDLKDRRHYTMQEMEKTKSCGACHTGVKAFSVATDKDCVN
CHKGKARDIEYSMKGAPDATFSHSSHLAKLGGKCKACHNGKTIITGQHVT
MAEMEKGKSCGACHNDKKAFTAAGNCGNCHKGMKTREITFKSKGIAPALF
SHKVHTAAYSCKECHTKLFPYQAGVKHATMAQMEKGKSCGACHDGKTTFS
AAGDCNKCHKGYKPGNITFKNPGGPVKFSHEYHLGMYKCQDCHTKIFPYK
AGVKHYTMFQMDQGKSCGACHNQKDAFGSTGDCDKCHTK
>WP_230995672.1
MTLYAAPIGASDPEILQGRVCAYCHTPHHAITTGNDYLPLWSHTLPNKTY
TPYNTATIDATIDPQTMMEGPSLLCMSCHDGAIAVDTHYAFTGGKYLTQS
DTDFATPVIGKDGILSNDHPIGFVYDGINNADGVATGPVTGDPPLEAHVK
GKDEWVRISDATFTGSTMKIADRLYASQTRGGRLIMTCATCHDVHNKKNQ
DEANATNYLLLGSNRNSALCLSCHIK
>WP_230995692.1
MTRFVTVLALTLFAAGLAAAAEDAVVVLPAKNGNVSFPHQKHKEALACTS
CHETEKGGKIADLGKDWAHKTCMGCHKEKGKGPAKCNECHKK
>WP_230995779.1
MQVKGLGKWSALALVALVLLAAGCSKPQAKAQTAQVTKPEIADNAIDPAE
WGKVYPEQYELWQMTSQPTLPTKTKYKHGYEVGVDPRPDKLDEYPFLALL
YNGWGFGLEYKEPRGHYFMVQDQLEVDPGRKKAGGSCLACKTPYAPMLRN
EMGAAFYSTPYKDVLAKLPADKQSLGVACSDCHDSRTLDTRISRNFTLGR
ALKDIGVDATKLSRDDRRTLVCAQCHVTYVIPKDKDMNSTDVVFPWAGSQ
RGHITIENIIKFIRSNPAHLEWKQAVTGFKMGFIRHPEYELFSNGSPHWA
GGVTCSDCHLPQVTMNGKKVSDHRITSPLKSDLKACVACHQEAPDSLRKK
VYAIQDRTVSLFLRTGYATATVAKIFEMANKANAEGKKVDPALYAQAKEA
YEEAFYRLVFIGAENSVGFHNPQESLRVLGDAQKYAAKADATLRQAMKSA
GVPVPVKVDLQLSKYLNERGAKKLMFHPEREIKDPFEGK
>WP_230995807.1
MRSLVGITAAAAALLLVLFAGRAHAVAPPHNESCQQCHVFHDKLGEQPNA
NLCLTCHNYSGGAKAQSLPFAAGDAATPYGSSPHGSSHSWSGSDTRPEAG
AEPPLREKLRYPRLAGTMTCSKCHNLHGPRSSAENSAPFLRDLNDKDQMC
LDCHRSRNVTSHLSGSHPLSGSYSGSVARFANHTALFYSTPRSANPANPS
GNVKLLDGALLCSSCHRPHYADSDSRSFDNASSALLGRLQPSGGNLLRTD
YRGRTPDAVNICTSCHRGKMAHNGGGQNVQCTDCHGGHVEYDPRATGGEK
APNVDLVRRYMNVSSSVARVSGARVFFQYTGSSRNYKDASGTGVCQGCHV
VPPAGYSAVKGITYPIEHDLSSAAVCVNCHAHNNSKGSFSGSCSSCHGYP
PAPAAAGYATLDENRSPHLIHAGVGGYGYGCDECHKGYSHNTHTYQDVFL
MKEATKAGLAASYDGASRSCSQVYCHSNGNGAAGNVAAPVWGDTPGSLGA
DCSGCHGGNKTSSTPINTNAHRAHTNSDSVLGVSFGCVECHANVVLNDRS
IKNRQLHVNGFKDYSGEKAGRHDEGTKLCVNVYCHSNGKIGTSAGKYENP
KAWNSGIATGCNSCHGTGNAKGAPDYLSGPAGSDTANSHLRHSVTNTTSG
QVTCNNCHSSTTLSGSTIRGDILPMRHINKNPADVTFIPSMASGPYDAAT
KTCSTVYCHSNGSPMDRPNVYRSVVWGDQSQTACTACHDTGGAGSTLSGQ
HAPHTSGAYSYGCEKCHSTTVKSSTTLNNAGLHVNRVKDVAFKDGGSYDA
TGKGCNSYCHSDALGGKGLTPVKWSDSGTPMACFSCHKGRLADNTQANCA
ATAGTWDQRGWCAPYLNITSNGHAKLVGPQWIRKYACYYCHSGTVDANGN
VIDTVRHANGAKDIVVDSRWAIPGRPAPSYDRATKTCDNLYCHSDGTTDP
DPVKLLPWNEHGTECNSCHGHPRGSCSASGCHDGRTDNIGKVWVLPPSYG
NISSYHWPLGQEWKASTPMFPSEGPGTARANSHMRHLQTNFTCDECHKDT
IRQGTDGSSCLGAGCHVSGQPLPTGSMKEVSHLKGEFHVNYKKDVSFKQG
GSYDPDRKTCSNTACHTAGLDPQWGGSVSSQVVCLSCHGTTSADSDSFGA
FAGPTGTRAKINLTDWVVNGHGRPTSSGPYPISNNPAANFPGNPCWYCHD
NNVVHGESGNPFRLRQHPQFSNRFQKECVYCHMTGSDEECLSCHNGGETL
AKQLAAIDADATAVWPDGTPAARPDHRGMTDGRTSCITSQCHFVDRANPK
NDLKIHNQKAGLWDAGQLADVKNQYMMMGVCLKCHDDDTGGQCTSCHATP
SDNKFKYALGFDPGTGFVKPAKAKASSVHFGYKHYAGYKMNGVWKGGKFC
WDCHDPHGDSNNVNGSTVRNIYMMQSQVATSTDGWFGLPYTRSQVIFTDK
RSGLDYAKTASPYNGICNVCHSQNSKHYRSDGGDGHNASRSCTECHEHRF
TSSHADNEACTTCHKNKPVPRHSAFGQPRECTKCHAGTVGNRVDIMGQMG
GTSHHIQGVNITSKQCYACHWEATPEGLIDNRYHQGFNTLDNSSVPDAPV
ELVVWGARTRPTSFKLYSTAVTYLAKNISYGILTTERKEVAKLTPHCLSC
HSDQNNDTQPFGDCKTPRQYAWDKQSIAARYDQTGTTKWGKYGTNGKSGV
TKALSAHGNATGNQGGYDAANGTDAAIPNTRGGAYNVTCYDCHNSHGSRV
VGTTSSYATFNGTKNGGNLKETQAGKGGYSMSYSAQANTDPTSVNPYAAG
AGQCFDCHMTTKAGATPWGYQGTYGASLAIRGYMDTMRFGQGGNGNFSRY
PYKTMPTAGGHLRASSFLNHTTALENRVDGLCTPCHDPHGVSPTLGAKQQ
YGVPLLKGTWLTSPYKEDAAPAGSPTGARGLPGGAQPTPNVYTDDATFGY
GGKVSEDESSFAGLCVRCHNKEYLTDGKDHTWAGKNRIHESVKGWKTANA
NQKHNYTCSKCHAPHEAGMKRLMVTNCLNYTHRGRVASGGEAGYGSGSGY
YEGSGGPGGGSGSFPLGNGSAGVNCHPGAAWPDNSWNRVTPW
>WP_230995809.1
MLGKLFQTVLLLLCLPALAHAWTVTAKIGSGAGTLVSDTNKTITSGTGYI
TVPSTTESVTITVKPRVGFYVSMVVLDGVKVTKTGSGDLSYTIARGTTNH
LFTAYFTPTVYFVNLTSAKGGVLTAQRVAPVPSTVSRTGLSGLSYGAEVE
IAATPNSDYLVTGIYSDGTRVYTGSSYTVQKHRFTVTGNSRFSATYELLR
QVTPRIAASLVRCAVNQAIELNSSKSSSNDAPISYSYSVASGDARKVTLT
PVGDGSRATFQASAPGEYTVRVTATTSHGVSASVVSTPITVINPGNFNSQ
LCTACHGPRNAQITNSYLASEHANGAIAVTCSDCHNYTGTDPHPHVRAPI
DACKGCHTSFATNVFGHQSKVGTNTCTTCHDPHSVFPSRFSGLMPPHFNT
VTSAGYPASYGSSRAHCSDCHSPTNDGTALDVIRHDWAASGHGAVSDAAW
SLLDFKTLDGCVRCHTRTGFLAYSSGKVTSAWGVASDKTKEVLACNGCHS
DIDTGMLRSVAPTAPYGTDAAANPDFGPSNLCISCHSGTTSGGRIKALLS
EGNDFGNLPFVDPHYSAAGGVLCGSVGYHFSGALYASYSSHTHRVVGTGN
YRETGRSGPCIACHKSSSYGHSFATGALPVCSECHVGLTDASIAASRASF
QNLLTVLKAELAARGIGYLETWPHFSVTNWGAGQAGADRMGAAFNYALLV
KEPGAFAHNPSYAKKLVVDSIDILDNGALDDSVASAALPALRNSGAITAD
TMKQAAAYLATSSCLSCHAGTATSFTGARGVEKAPHFASYTGSYAGSLAK
GARNGCASCHVPGSGANREARLDWAGSGHGDVQDVPWKGDNFAARGSERG
EACVRCHSTTGYLNFVKNGGLSSYADPADPTREVLRCNACHNPDYSRRVL
LPFSSSRAHSVKIAAASSVSAPVKSSDLGISNICVPCHSGTTSGELVKRA
FAFTGFSSAGRLINHFLVGGGILDNTIGYEYQGTPAGTEIDYNKQNTWHA
GIGLPESKGVTGSAGPCVTCHMPAGEAHGFRALTRDSSGAVASVPAKSVC
DRCHPSYLGGGHNMDPETIRSVQGDFASALEVLKAELVLKGYDPDKGVPR
NWGGSAEERANNFGAYYNYLLLRDSDAGSYVHNPTYSKRLIQYSLDWLDD
QSFDDSVYAAMSELLGAGRISQAVYDGGGRYLGVAPGAMSGSCVLCHRDY
YN
>WP_230995843.1
MYWSTRRRRRGSSEVSPLRHSGGGLLLGSLILVLALSSHSFGLDHFELGK
VLQSMPPNGPFWKYGNVIMRSASLRSGMQPVVFSHWSHRARFTCRVCHQE
LGFSMRSGDTGITREEYLAGKYCGYCHDGATAFTVKDAPQRQCDKCHMKS
TASLEKSFAAFSQNLPLAPFGNGIDWSAALKDGMVKPVNTLNPAYEQIPI
PDKLRAPIKLGTSAPRSDVLFSHESHFAELDCSSCHPDIFNIKKKTTASF
TMDRNVFGNFCGACHMQVAFPMNDCRRCHGGMSN
>WP_230995845.1
MKKALLLISIILLAASTAIHAAGTKKKKPLPADFGAVTIANYSQQAGLSP
VVFDHWVHRKNYSCRLCHVDIGFGMTAGSTKIRAADNMKGYFCGTCHNGR
STFGKNKIFEACSATYTREEYKRCVKCHVLEKDPAREEAFAAFRDSMPRE
TLGNGINWEVAEQKGLLKLVDRLDGVSVKRSDMKVENDFALKSKVEGMPD
IIFSHSKHTAWNGCELCHPDIFVGIKTGTTKYSMIEIFDGKYCGVCHDKV
AFPQSDCKRCHAKPVRS
>WP_230995855.1
MTSGKDEMGTRFKYLPGVASALVVVFVVISTFLLFDRLYPYGLGPKQPIP
FSHKVHVHVKRLSCVMCHSQVASTARAGIPPLQTCLLCHERIITNYPYIR
LLRRRFEQGKPVIWERVNWLPEFVYFNHSMHIHYGIDCGHCHGNVTMMDR
VMKARNFKMGFCIECHRDNNASHDCFACHR
>WP_230995880.1
MKKWLFIGALVVGVLLAGAALYSLPLDTGDRSPAQPIAFSHKQHAGDNGI
PCLYCHRSAARSAFAGVPAVSVCRECHLYIATGSPEIKKLIGYWNRKEPI
PWVKVHVLPDHVYFPHFMHVRASVPCAHCHGNVAEMQRINRTVALKMGWC
LDCHREHKASIDCWTCHK
>WP_230995946.1
MNRKLLAALSFVALAGTAAFAGTEAGSGVPGSIHDMTIYGAYGSGDPEVQ
QGRVCAYCHTPHHAITEGNDYLPLWSHTVTTQTFTPYASATIDANIDPTT
MMEGPSKLCMSCHDGSVAVDTHYAFTGGKKLQQDDNLFSTPAVGEKGNLS
NDHPIGFIYDDADGGIAKGPETGNPNLEDHVQGKDEWIRNKNATYAGSGL
KIADRLWASASQGGKPIMTCATCHDVHNKKNKDKAGSTNYLLLATNEGSA
LCLSCHIK
>WP_230995947.1
MLRKVGLLLTLALAVPSFAQAWTVTGKISSGLGSLQAGAGSVGFGTYSTG
TPRVYSITKTGNTPRIGYFKSTAASQSFTVAPATGYSLSQVAVDGVKVDP
VNGAYVVAAGAPAKNHTLVVYYTATTYTVSVVQPGHGVVTLQALSSDPVP
RPIGSISKGSISGLKSGAKVRITAAPNADYKIVKDINGNAVTGVFEGEAR
TYDVTVTGDATYNQIGFGLVATIKAAPYADNYSGVVDSPVPITITAASIT
NDGPATYQFSANGGTLAPVANHPEKRLFTPTATTGVSVTVTATSASGASD
SKVLSFNVKSADQASIDACTGCHYNRNPQFATTAPHKDFTGTCVSCHVTA
HSATRTHVSAPASSCIVCHDAVQTKFSTSLHGTRPGKGTFYNDGLGDPNA
TPLQLGFGNYVDTPYSEIPCASCHNAQATTVDGVDTWTAASCVDCHTPAT
PATAVSPMTCYGCHSRQAYEGSPQGFGLSDVHFAAGMSCAACHSSSDMHG
DGTAKTSLLSPGAITAACANCHGLNKAQGPISNIPEHVQHMADIDCSTCH
IQSVVACYNCHFDNEGIKDGSVTHQKFASARFGGQGDKSWRFLVNRVMPD
GKTKVYPGSMQSLMADQTAKGSSADDGQGVTFVSIAPYYSHSITRTGALR
CVSCHGTATATNLAAGVPVDVVKWKAAAGVAVADLSTAWQGPKGVIPVPQ
NVSLLKFDFVDLVDPKGTWMPEQMNVASPRVLFKRGADAVHMPDEFVKPL
TDAQMDALSRPFTSGATTLATAHTEANLAAQGSCANCHTSVTPAHNGGSS
LQKAQYISTASLPVSCAECHADTAANKTALPQYAGSAHGNTAGEAWIHFD
WRSANRSACARCHNGTAFVEKLGNENNIANVFQASDVLKPAETLACSACH
TDVATGALRDAAPEFTINMTNTTATFNVAGASALCARCHSGRETGNSIKA
DTNTTGIRVFVDPHYQPAAATLYNKGYDFGLNDDLGAHKNLGATGQGPCV
TCHMPGKNHSFAAAACITCHDGTKARTLDAAQLKADYDAALNNLKLALAA
KGIHYGPVHPFFFTAPYVEGGANTPVTDWAAAYGAANWKHTMGAAYNYNL
LWSEKGAYAHNYSYAMKLINDSIDFISDGALGL
>WP_230995948.1
MEEKKEGLSRRSFLSNTAVGAIGLAAVGFTAGSLVNPREAEAATPSIGTA
DFPLPTVAIDVEKVRQYGYYCYKSYSGCGLGSARALLAGILDAHTRGGTD
PKRWVDVPLNLYAWCNGGGAGGWGTLCGAIAGSAGVLNLMNLHGTHASKV
FEWYTKQNFPLAGLDSYDGSVVFPTAFPAEVAVPRPIPDAEVKGHAVTDS
PLCHISVSKWLAAAHVKLGDTDGGSPARGLKEDRCAKVTGDTAAYTAALL
NETIVNKTNPSAWAKPAAMAGCFDCHDPSGTAGLTKKDAQTKMDCLPCHT
EPTSGRK
>WP_230996012.1
MTGKGFSKIARSCVLAVALICAAGSAFAGRIATVDIPAKPELYATTPAPL
SAAQCAQCHTGVFGDLKASGGKHQFECQGCHKVLHAYNPKKANYDAIMPK
CSSCHTDIHGAANKDCASCHTNPHAPCKVGMTSRLTSACASCHANPKADL
VKFPSKHTALACEFCHKSHGYKPACSECHKGHYKGQDFATCVKCHSVHKP
KQVTYGTAEPAASCGACHGKVFNKWKGSASRHAKVNCAQCHHTKHKYIPQ
CQECHPTPHPKTILDRFPKCLGCHLDVHDPPNMKK
>WP_230996096.1
MHLPTIKHPWKALALALLVATAAALFVAIGPPQLLAKSESPDFCASCHVM
EEEHTAWRHAGAHRRLRCVDCHLPGGNPVEHYIWKSIDGMKDVVSFHSGR
VPERITLSEHGTEVVQKNCIRCHQQTISRMDTTRRCWGCHRQLSHRLTGS
RGTRL
>WP_230996505.1
MMVGGLAFSLLSGAVELKAFQLPYGMSKSGETCAFTLQMDKVSFRQRYMQ
KIAEVQSGKVTTELSAVEEMYSNVQEASLFSFDEESPSAKELSNRIGVDP
LSIDCLGCHDGSGASNITINLKNDPMKRVHKGLRDNSADHPIGMDYAMYA
ARAEDYKPIFGRSKMILVNGKVGCLTCHDPFNKEKGHLVMSDRGSALCLT
CHNK
>WP_230996513.1
MLRKAGFAFALMLSLPTFASAWTVTAKIGSGAGTITRTSDNASVAKAATE
AAKTAYFKVADDVYDVNGNLVSNAVASQTLTVAPTPGSYVVSSVVIDGVN
KGNAAGDYTINNNGKNHTMVVYYTAATTSISVKQPVAGGGSVYVQRMANG
VPYGPFSRTGLSSIKPGSTIRVFAAPNADYTVSTIAGASKTGLAGQIKFA
DVVATGQEVTASFALVDAVQARVLASTVATAVGSEVTLDFSKTTANGSSV
TYTLDPLANVTFRQYSGNKAKFKATAAGSYVVKVTASNGTASSTVQTPAI
TVYAPGVYGSSVCVSCHNNRNNALVEEYKVSGHANNSHGPLCSSCHVPGT
TMHVNTLPEAGKACLGCHNGNYSKQFDGVTHFSNISTATFKNISAAYVGP
KGQGVNACNNCHFNLDPHGIGAANVETFTTNSDILSAWAESDHGKRNGLA
WTPTVGAKGHDWRGSGVAGDFQKNIPSTDCVRCHTAAGFAQFFGSNFSNA
NRVDGTDSALFNSPLTCAGCHTTDPTAVNGSTTGIRRTAAITPVVFANQT
SYSRSVGVQTFYNISTVDKVTSKTVKARITAKFPDVGDSNLCVSCHSARL
SGSALVTAQANGLSMNNSSFQNSHYMAAAGVMYVKAGFTAFTSASAAFGT
STYGKSLTADNASTPDGIAGGVTSTHRKLGTMSIVNDHGITATSPLTAGG
PCVACHMGYNRNAAKGHSLLIGEDANGDAYKTVCINCHTSEGSHNGPVAI
AADGSNFAAAFLDPNKEAFIDSLDLAKYFLLKNYKISYNPDAYPYFYDEN
LPKKNGAMQAVTDWTRGGALDAPAALKLEGAAFNLNLLSREPAAYVHARS
YTRRLVYDSIDFLDDGVINSSVVTNAKTATSATGSVSGTVVDVTGKFTAD
TAAYTLDNGTKSTLGTIMTNTSEGMLFINAWDRTTGKWNTSLGKPERP
>WP_230996514.1
MNKKTVLSALSIVALAGTVAFAGTAPRSGIPGSIHDMTQYGALGGSDPEA
QQGRVCAYCHTPHHAITEGNDYLPLWSHTVTTQTFTPYASATIDANIDPT
TMMEGPSKLCMSCHDGSVAVDTHYAFNGGKKLQQDDNLFSTPAVGQNGNL
SNDHPIGFIYDDADGGVAKGPATGDPTLGSHTDGKDEWIRTKSAKYAGSN
LTIADRLWVSASQGGKPIMTCATCHDVHNKKNQDAVGATNYLLLASNTGS
ALCLSCHIK
>WP_230996538.1
MLRKVGLISALMLALPAFANAWTITAKVGSGAGTIVSDSAAGTVAKTAAD
RTAIVGYFKVDNADLEQVITIAPADGYTVSSVIVDGQNVTKKDSKGVVLL
SYPVAAGAPAKNHTVVVYYTAVTYKVSVTQVPNGVVTVQALSNDATPKVI
GAYNVKEIANLKAGSKVRIKAAPNADYKVVTVAGVAAKAGLYAGEADYQD
VTVTGNANYTATFAIEPSVVANIYTNSLNGTVGTPITVKATSIANGPVTY
KFTSSEPTAITASGATAVYTPKTAGEQTVTVVATTNGKDSEPKTLKFNIQ
SVAYNQSDVCSACHSGRDQYIAAGYNASSHKSTTKHVITCTDCHAPTADS
HATRSTYVVYSGNSIKRAAGCQACHTPGMKWGIYSSNLVLKAPHAGGAVT
NGTATGGTSKTQYVTQGFECADCHGHNNTINAEFAEGGHGAVSSDDLNAF
THYDWNTRTNNGKQDNGNCGRCHTTIGFLKFANLSAQYNDRLKLVSGQPN
ATLACITCHKTAEGELRTDITIRDGGLKLADGYKAKFTATGATTSYVQFD
SYKNSNICIPCHSGRTTEAIVKSYYAQNNYSTGTTGFYQHAANIGQTFAG
TGAYQFDATNYANLPKHHTGVGMSVNSDKGPCATCHNPHSLEVKDFSNCM
TQYCHPSTFGQEDVERAQTNYNAAVKVLTALMEQKIHPLFADTSKPLGEE
RTKVFFGRFGKLAGEPADMTVTSKAAGAWYNWHILTNADPTAWVHNPAYA
RAILLDTIDFLDDGVNNGSAKGTIATSTATTSVEKLAAKGLVATQGCNGC
HYEALATKHFANVTSAIAASFITSRTECLDCHNKTTYHYATPAVNAEWAE
SGHGAPTGLPFVGRQWATQAECNVCHTSTGFRKFVASNFTNSAAWAEKTE
GANETLTCKACHTNSSDFKGSVLAVSQYNAPMEGNFASTIKISFPDVGES
NVCIPCHASRENGESLAKVADTKFTNPHYLAAAAVFYGKGGFQFYTSGVR
YNTYGAAGKVGKNANWSHGRLGMDNYSASGSNDLLGVSNNTGNKGQCVAC
HLGPKNTHTFGAIEVANATLEGAKNLKSGKAITRTCFGCHQDNADAVAPT
IASFIDEEKEIWYRMFDFYKWQLSQYGINYTDNYPYFSGSFAATVGTTFG
GAGVSDANKTEGAAMNLKLLIAEKGSHVHNRAFGRALVADSITYLQKGSV
GDRTEFSLDPNNIIKFSDYSAARPANYPGQVGPNVSISTLKGYLTKAASN
PVKGEPDGFVRR
>WP_230996539.1
MNKKTILAAVSFVALAGTAAYAGTKAGTGIPGSIHDMTIYGALGANDPEA
QQGRVCAYCHTPHHAITEGNDYLPLWSHTVTTQTFTPYASATIDANIDPT
TMMEGPSKLCMSCHDGSVAVDTHYAFTGGKKLQQDDNLFATPAVGANGNL
SNDHPIGFIYDEADGGIATGNIDGTVTVDNHVTGKDEYIKRKGAKFDKSN
ITIADRLWVSASQGGKPIMTCATCHDVHNKKNKDEDGATNYLLLASNKGS
ALCLSCHIK
>WP_230996541.1
MLRKVGLMCALVLTLPAFANAWTLTAKVASGLGAVAGGASTIVTRTADAK
SAVIGYRQVAAGENVLVTVTPDASPAKPYAISSIVVDGAMRTKVVNGVTV
ADTTPTFPVLADGKNHAVVAYFTPVTYSLYFFGTDAGTAAAPKGGAVYVQ
RLGAGDKLVGGIISARTDGKVALSGLAAGTKVRVYAAPNADYTVTSILDK
APLESTGANISGTGVRYYRDMIISTNNTENVVKASFALVPNITLSFAASN
LNGVENQEKPILLTLDSTTNDGFVTYTLSDPSLVQTRPYPIAAPNKVEVN
YTPTTAGIKTIKVVATTTHGGKAEKTLTFNILSDTANKNSICSSCHSNRN
PGSVLADSVDRTCSSCHDPNNTGHQEWPALGAASAKFASSRHWNNHYEYG
PEFRDPVTGIDGILNANESYTTEELKKGVWGVVTCSVRCHFKNITQSGVY
GCKACHSDGLKTDGSFKNASSSHGLAKTYNDTCTYCHSGSKHGKVPAEFF
ASKHWNSSLEVGPEFTAQMNVTVSGPTVTNLGTQTDGYLNANDSYKTKEN
GVVKTCAYRCHFRPGMAPADVTPPAQYVKDGRALTYVAYSSPYGAGKYSR
YGGNACMACHDPHGLAANARTTCYTCHAGGNHGWSVAAFEKSTHFTGKYA
ILDGIGGPTGEACTGCHNPHSTEAVFAAYSADSAVVKRTVGCQKCHTPGG
KFSVYSSTGVLARTHGGGAKTSATSGGANDNAKNLLPTARPQYMAQGMNC
VDCHGHNNTMNADYAESGHGHVSADPMNAFTHYDWKARENDFKPGVYGTR
HNSNCNRCHTTYGFLTFANQTTGLTRLQLKLGETNAVMACITCHKTAEGA
LRTDMIIPDGNVTLKNGYVARFVQAGQTDKTVTFPAFKNSNICVPCHSGR
TTGSVVKDYYALGNYTSGQTNFYQHAANIGQTFIGTGAYEFAAANYINLP
KHHTGAGMSLNTEKGPCATCHNAHSLKAEVTEASCMTQYCHDSGFSNENV
ERAKTNYNAAVKVLTGLVQKKLFPLFVNASGTDTIYTERAAVRWGRFGKA
PGEAADAETASKANGAWYNWHILTNADPAAWAHNPAYARAILLDTIDFLD
DGVNNDSARATVATSAATSSQEKQDGKLFAATQGCNGCHYEALVSKHFAN
VSSAIKASYITSRSECVDCHTKTQYHYATPAANAAYAESGHGELTAAPWN
GRNWAQQSECVVCHTATGYKKFVASNFTDAKAWAATTEGPNEVLSCVACH
TDAAGARVAVPQVTAFYNVSTVDKGTKLTVKSKIAAQFPNVGDSNLCITC
HAGRVNGDNLAAISADANVTASNFGFQNSHYMAASGIMYMKAGFINFTTL
TAPAPSNLEGAAFASTKTYGKTLLPDNASTPGGIAGGQKSAHRIIGTTLL
APAEADDNLWIENTDYLSQQGPCVNCHIQAYKPHKGNASAEFNKDHVDLY
AGDVPANRTGAGHKLTALDDETIKQICLPCHAHTQGLNMENFMAVKVEPA
RVPYQDTLELIKTILWNYGISYNSAAHPYFYDLTKDPAGKTAVTDWTRGG
QLTKQQAMRLMGACFNLNVLARDPGAYVHGRTYSQRLQYDTIDFLDDLKM
NFSALDTARKVWPQKFYGNNANTGYTGTEFPVASEGILWLSGTHPNNNEI
APPNTTDVIRVKVRP
>WP_230996542.1
MNKKTILAAMTFVALTGSLALAGQKAGTGVPGSIHDMTIYGAIGSNDPEA
TQGRVCAYCHTPHHAITDGNDYLPLWSHTVTSQTFTPYASATIDANIDPT
TMMEGPSKLCMSCHDGSVAVDTHYAFTGGKTLQQDDNLFSTPAVGAKGNL
SNDHPIGFIYDKIDGGIADGPIGVGGVGNDPDIKAVHQPGVDEWVRNKKS
TFYGSNITIEDRLWASASQGGKPIMTCATCHDVHNKKNKDEDGATNYLLL
ATNKGSALCISCHIK
>WP_230996543.1
MRHRRAIFIVPIILAALGLAAGELRASTQGVHIVNTPHNLSKSGTGTPNV
TAASDEDRVCVFCHTPHNSSLEGPLWSRKSNISMYTLYKSPTIKSLPEQP
QGVSRLCLSCHDGTVALGLLLHNFEASSLGAIPAGRNTNFGTDLSKSHPI
SIIYPTDQEFSDKSTLEYKGIKLGFDAYVECTSCHDPHNNQYGNFLVEDT
STRHDALCVQCHTKSGWATNEDATHRTGGQRFSEVSGVVSSDGCVNCHKP
HFAQRGVHLLKQADSSSGEESNCISTCHKGASYPGGDVASSFALDYRHPI
QLYPGVHEANETLPVPEGKKHVQCVDCHNPHQAGFQGSPLGSTSPAVSPP
SKAPEVNGPLRGVRGVTTFGEAIPGEGYASSEFQICFKCHSGGSASYFKS
NRSSTQRPVRVFSSYDESVRFGASSVSFHPVTKLTTGTGRSLKSDYQNGK
MQMVYCSDCHAPHGSVEPYILRENNSDTFPVGAATFPLCFRCHDDTYLYG
TAGSRTLHVSHVRNHLTPCASCHDPHGIPTLTGVTQNNAAHLMNFDTRYA
GAGASYDAAGRSCTVAGTCHAAGDKRYY
>WP_230996546.1
MGLHIKHIPLALLLALSLAGCDPVNRHMVLSTIFDGVPTLPEPAQLCVEY
NDKRVDELRDQLAGKTVAKDAAPGEESVHRPYGEKKCDDCHDKSKDSGLV
RPANELCLMCHKNFFKGAYQHGPAAVGDCLACHVPHNSPDGPLLKMSRTK
VCDSCHKEPRAALALHDKVAERKMACVECHNPHDGNSPFFLK
>WP_230996548.1
MKTFRTLFTVLAWLSPLCAHPAFAGGCVTSTCHPDIAAFKKLHSPVKDGD
CTSCHVQRVKEHPLKGGKSFELAAKGASLCSSCHDGMVKKKFVHVPVKEG
ECLSCHNPHGAAERYLMDVGDDKTALCLNCHDEAPFKEKWMHGPAAVGSC
TECHDPHDAAEKKLLKGSVRDLCLKCHADFSHTLKGAPVTHPPVKEGPCT
ACHNPHGTPVSMFLNDKMPDLCVGCHKGIGKKAEEAKVPHKPLKKEGGCS
NCHSSHYSNAKGLLAQDEKSTCLNCHGTDTLGKPPLRNIKKEIAGKKYVH
GPIQKGQCKACHDPHGSDNFRMLIGGYPEPLYVPYKAGSYDVCLKCHEKN
MLSYPDTTIYTKFRNGNRNLHYVHVSNVRKGRTCRVCHAAHASNGERLLH
VEGMTFGEWKIPINFKITPNGGSCAPGCHRAFVYDRVTPQDYRK
>WP_230996558.1
MTMKGNWPPLRRNLFPAVLILFSLVAPASAEQQGNETVCIQCHGALPGKL
GEPVALWKQSIHAENGISCDGCHGGQPRDAANAMNRAMGFLGKPSEGEIP
AFCGRCHVGVMKDFLASAHGRALGRGGPTCVTCHSNHKVVKATIALINEK
DCSRCHSFERASIIRDAMQRTEGRVVAIDARISEFKGEGVDTEALEKGLF
AVRNRFHSLFHEVNVEKVRSDSAQINTELDKFQREIAVIDQTKKKRKLAG
GIAVGAALAIAGLFHLFRKTFE
>WP_230996833.1
MQLRSLATLAISATLLLSGCGGGGTTTTAVSKEALSRECIRCHEDAVSPG
TKVSLISEWQGSSHALANGAGCADCHEPAIGHPNVCSTCHGGGGSPTGYE
VTRNPDTDGKCLKCHGVSHSEDVLMKNAPQHFGSVSGTGVVGASYVNVAN
QGKCRSCHNPHQNTLTPQHRAFALSGHGKTDAEAFNHYDFKSRTDGCNRC
HTSTGFKKYVTDFATPTPAFGVGDTTRGVLGCDTCHESYNYKSSLRQLAA
VSAPYKGVAAARFPDVGESNLCLPCHAGLESGATINALADGAFGNAGFEN
SHYLAAAGLMYMKIGFTNFTSASAPFGSSTYGQSLSPDSDSTPGGMLKAT
TSAHRNLGTPLINGDRHNLSFFVPGVLDKNGPCVTCHLNGSGVAKREASG
HSMKIDANAYRQVCINCHTSENTVPLAADGSDFARIFLEPQAEAYEEALR
LMEHLLLTKYEISFNKAVYPYFYDEKILPVNGKKQAVRDWTRGGTVNGKK
MMGACFNFNLLKREPAAYAHARSYSRRLIYDSIDFLDDGIMNGSTGATAL
ASGLTMGDHVTPVYVKDDSAYNTAGGTISTIYGNTSEAMLYLIGWSRSTG
KWNAVERP
>WP_230996876.1
MKKARVLAYFMGLAAVLSLWGCGSDNRETSTQPPQVVASQACIGCHNGNT
STVTGNNIFQEWQRSAHASADGGAGCDDCHHVDGHPQNGSIPPLPNSLTC
IQCHSNTVAFATQRAHFSNRTASYMGFGLNQINRSLANPVQGQHSNGCNG
CHNPHDVTTLLPVNRQFAQSGHGRFTDEAFSEEVFIDRNPCGRCHTGTGN
RYYVLNGQRVATAAVLGTYSSALEVVGCNGCHTDYSWQRLSSDTRPANAA
AGFTPPTFVTYSTPYVRFPGVSKRFPTGIGDTQLCIPCHGGREGRVGAAV
NGLPQNTTTNRTITTDPHYYPAAGTMYAKIGFINFTTLTAPIGTSTYGRS
LIASDDGGGLTSFHRQIGTPAITGFDNLPPGKLDSRGPCVTCHMAPGTTA
GHTWNITGETFNAVCVNCHTSELGTPLTASNFMSVFVDANRELMQNTLGV
AVKLLETKYDITVQLADIEEPQEAAFRVKSTGQAINWTTFTVPGGETEMR
RLRGAMFNIMVGYREPNSFLHARTYMRRLLYDSIDWLDDGIINLSAGATA
QAVDPAHFTKGATAFTDATLSALAPGTSESMTFLINFSRATGAWAPVERP
>WP_230996877.1
MKRLPFVVLILAMLAMYAGQALAVRQSHKEYAEMKITECNDCHKTEGVAP
NHTADWVRNHRTFASNAGHTCADCHTQAYCLDCHQGGGISADLTIENYRR
DYVPRSHRADFVNEHPIKALDNPQTCYRCHDRNYCDACHARFPRGFMRIK
SHMPRGTQAGGITQNYVWTNDHATEARRNLQSCQSCHPEGDVCLRCHSSK
NSTARINPHPKEFKAGNFKARSDKTCRICH
>WP_230996881.1
MSSLTSWLTKMTVLCATALLFACSSGNNSSSAPVVTDYNGNHPADWVTSH
YSAYKTSIAGGATSSCTECHGSDLKGGISKVSCFTAQLANGMQCHATRLG
HPENWANPTMHGKAGAMGAPGLSTGFAYCATCHGSDLKGGAGKAVSCYSC
HTSAPHPAKPWIGGGLTHATTSPANAALCFQCHAGGSNYGAVLASTPLPS
SPAAPTPDCFNNTMCHGGNVAPPHVKGVAYMQGGQHGADAAGKNSPELGI
ATCRSCHAGSGARFNLGTNNMSNGCETCHAAYTAHPTPWLPARAGSSSEI
PKPGGVPNTTSHATVPVAQLTTSCTMCHGAALDGIGAKGNAPSCLSASAK
FGISCHVSSPVATPRGCASCHVATPTSGAHAKHLALPGVTCDACHTGGGV
DATTSLGRALHANGTVNVASAGYWGKTGTFGLNSDKTCSNVRCHGGGDPV
THKTPAWTGTLNVAECDKCHEQGNSGNTPQTPQFNSYYSGLYNQVTPAVN
LHQFHITAGYACTECHTMTETNHFSGLASPGFEAPGNTVVSAKITGGYDK
NLARCSGVVCHTVVPPTSLWR
>WP_230996882.1
MRRSQTVTALLLAGLVFALAACAQLKALPNLPASHPEELATGPVSCTECH
EDQQKGTMKPFSAFNHSRAFIANHRFYASSGNDVLCASCHKVSFCADCHT
NQTELKPSLKNAFRPDRMMPHRGDYLTIHKIEGKVDPASCFRCHGRANNE
RCVTCHR
>WP_230996884.1
MKKAGICKLKNLLIVMFLLAVTGCGANSSSVTGSPSGVGNASLAANLQWG
TTTSGSGARALAAPAGVAKLRLAVTGSTIPAVKKDFDVSGGATSGQVDGI
YAGKNLTLTALALDSTGAVLYEGSAFGIDLASGENKNVGTISMVQPHTRT
ADAPCLSCHETVSDKFSGRNLIADFKASAHYTNDSSTGCVGCHGANHNDT
NPVASGKCFSCHTTLGAKHQNAASIGNDTPARWLNGTNTNCNACHQSHNP
IKGIGFQERKDWAASGHGDVNGAAWAHYDFTTRDTCNACHTTTGFLKALD
NNWNDTTKLSSTGSGKEVAACNACHASNDFKNGGIRTIAGGYKAGMGGYG
AGAKAIMTFADVGESNVCIPCHASRENGDSIRATVTTTGTSSFKNPHYLA
AAAVFYGKGGFQFYTSGVRYNTYGAAGKIGRTANWSHGKLGIDNYTTTTS
ATVKASGVIYDSGNKGQCVSCHLGPKNTHTFGAVETAKATFGTSVNTRGC
YGCHTGTDMSMEAFVEEEKEVWDRMFDFLTWQLQQYNIYYNDANNPYFFT
APYVTGGTNTAFTAWNTPVGNNVVNSQKTMGAAMNLKLLKAEKGSFVHNR
KFGRALIADSLIYLQNGTEGDRSVISPTQNGVINFTAYSTARPVSYPGQV
GANVSITVLKSYLTSAVTGGYVRK
>WP_230997011.1
MQKFVLIAIAALTVWGSAAAHAAPAGNGSCLSCHGESSMAKTERGNHLFI
DPLQFASTSHAQIGCPSCHNGVSAAHPKDGIRPPRANCQECHGAVMQEYA
QTRHAQKAGCADCHDPHRAKTIAYASGAEMNRQCAQCHDKGKMLALHGRW
LPQSDLHMDAVPCITCHVGSKDYVINLYVVKEAAKGELKTASYQELAALE
PGRDIKGMVDKNGDGNISLEELRSFNKYTKTKGLILTGMMVPKTMSHTFQ
TMDNRWDCTYCHAAGPKTNQESFLALPDANGQYPRFQVQRGAVLDLLYGT
PDFYMLGSTRSFPLSVLGGLIILGGLAMPLGHGSLRFLTRKNRKEH
>WP_230997013.1
MLIRKALLTLSALLVAVSSYAVDVKDVSFSTKNAGKVVFSHKNHLKQSGI
SNNCKSCHNTLFNMKKRTPATMADMEQGKSCGGCHNGKAAFPLSACVRCH
KVGDVMIPVASTGPVRFSHARHTAKTADCGACHNRLYKTGRNAPVGMDAM
KKGKSCGSCHNGKTAFSIEACATCHPVKDVKFQIKETGPLTFSHKKHLAK
KGCADCHNKVYTLGSKKSFSMKEMEQGKSCGACHNGKGAFAIAKCDRCHA
VKDKTFQIAQTGPLTFSHKKHLVGQKCDDCHTKVFPFGARKAVSMKEMDQ
GKSCGACHNGKKAFAVADCSRCHAVMNVKYKIKFAGDVDFSHKPHLAKYS
CSECHTKIFPNGKKRPVTMGEMEQAKSCGACHDGKKAFTVQENCGKCHDM
DPSS
>WP_230997084.1
MRVAKLTKFFSAFFLFCCIGTAWAAEPAAPAATTLSNADCVKCHEQPVKD
ITANGGKHKTEVTCQDCHNGHPPKVKKPIPACSQCHSGKPHYELKGCNAC
HSNPHTPKAIKFGNNVTDPCLTCHKPQMEQLKAFPSKHSKLACSFCHNVH
GRIPPCTQCHKPHSADMTQKDCKACHSAHKPAVVTYNAQTPNKFCAACHS
KAANLLASSPAKHNKLACVYCHQAKHKMVPACTSCHGTPHPAAMMAKFPK
CSDCHSIAHDLNRWSTTGAPAKPAAPAAPAKGEAAPAPKKAPAKK
>WP_230997149.1
MKISKKDWIFIAIVAAVIITFVAISGEEKTKQVPMDSQHAPAYELMKKTG
SKMEVDKTCPSCHYEPGGIPFPPKHPVKPKDGPMRCLFCHKLKLAGMTEK
>WP_230997332.1
MKKLLYGAAVLLVAGLSGCSRGGSSSSIDVSGRHQAGWVVPVSGGAHPAA
YLDDPNACKECHGSDYAGGISKVSCFSADRNGVGCHAGGPSGHPAGWADP
DAHGAAANARAAGITGLPHCQACHGADLGGGISRRSCLNTAGCHGAQVAA
PHSQKPWRSSIGGRTHSSADASNARACAVCHTGGANSSRKPSDPAPAGTE
PGCFNNTLCHGVEGHPTGWSAAARHGAAANAVAGGSTGLSSCTPCHGSDY
SGGSAQQGCFNDASCHGSGISAPHPATPWLSTSGGPSHSTTDTSNAGQCA
LCHAAGANSSRTPQAGDPVGASGCFDNSLCHAQIGHPAGWGAAAQHGAQA
KKAPGSASGFAYCQQCHGTSFANGSATSCLNNSACHGSAVLAPHPRKPWF
SSTGGASHATADQRNVTVCAQCHTAGANSTIKPPTTVAAAPGCFNNTLCH
FHQLPFAPSATIPPSLHGGEAKKDLTVCQACHGTKGTTAFDGTTLADGTR
TAACSSCHTFAKAHPTDWQGSGAFSHRTAGSIAKACAVCHDVSQGRTAPL
PAAPSCFSTTFTNALGQARTCHSNGPGNAPHAVPYNNHNATARGNFGYCL
GCHQVGADVPLTGGKTIPRCLTCHIADPTAVATGCTSCHATPPGGTSYPD
VAAVHGSHSAINLPAGESTVCAECHSGLGVGTVDHLNRSRARAATVLANP
VVFGALASSGGLTPAYTAAGRSCSNTYCHGNGPEMDKPASAVLAPSWGSP
FLTGVAASDCTKCHGYPPANATHAGMTPVNCITCHPHVNAAGTGFTDRTK
HVNGAIEATGAHVVPYFTHNAVAAPTCLKSNGGCHNTGVGGSAAANQYPL
AKDATTGAPDCMSCHTVANPLLAGNGKGNCRSCHGTGGTGNLAAPTGTLF
PNIKRRHPTHHGSVCGTCHPGVSNTGFGTQAGSGAGVNHGPNKNRLSGTT
QTNTVQTTTGITVNTPRGSSASCSHGSLIVSGCHDGPGVQSW
>WP_230997333.1
MTTISRRLFPLILAGALFLLAGCARMAALPSLPESHPESLAVGQQVNCLE
CHEDQQKGSLKSFSAFSHTAVFVRNHRFYAQSDDRLCASCHKRSFCADCH
TNQVEMKPSLKYGNRPDREMPHRGDYLTIHKIEGKIDPASCYRCHGRGNN
ERCISCHR
>WP_230997418.1
MKGKRACFAVTVAAILCASLAMGQSQTFPQGSATPSESCGKCHRAIYREF
AFGFGSDILFKPTTMPGKEGDKLSLPANVSGTATAHAIAGVDPYPVHSRE
AEEGGKSCNVCHYPESFAIPDMEAPELSKPKARPKDKEAGGLTCASCHLT
PEGKIRGAHVVKAPHDTVADPAIHTSAMCAYCHAMGKRVVGKQTQTFLEW
REDFYKPTLGLQQCQDCHMPRTMRKIAEEYDNPERAVARHLWTGGRSQQR
LASALGLVVTQPLEGKPNLAFHVINIGAGHSVPTGSNRRAVYLKVEVTDR
KGKLVAGNDWMFAPWYGARPDDKKFLEEDKKRPDAVAAMQADAQGPHEST
IRAGEERTLPWTPKLKPGEYTVKACLIYDLNRYNARTFTDDQTEMNSTTL
TVRVRR
>WP_230997429.1
MKKTVVVLAVAALCSAFFVTSGTAAEKGTVDPKSGKACYECHRSKVTGAY
VHSALADKECTPCHEVSAGSHQKDHKLFGVKDKSAALCYQCHDSNSKAKS
VHPVIEAESCLVCHAKHNSPQQYLLKVEADCFNCHEKALVEQKQTTKGTA
FRDGQDNLHFVHAGTNKISCLACHNVHASAQLHLITPKGKKGAETVTTTY
TTTDKGGNCTTSCHDAMGYERK
>WP_230997446.1
MSLRLTRLLPSLLLLFGLALPAYAAQGLAIDPTTCLGCHGNKISAAAHAA
SVHGKNGCTSCHIEITDLTKHMKGEVKVGKVDCARCHRKETAEHAGSVHL
ANGVTCANCHTDIHTHVAWKGDKRRVLASCVNCHKAESSFTQSVHGKGVL
AGNQDSAACNDCHSLHDIKALGDPKSKSNREFHTKVCLKCHANEELVKRN
HINEVAVESYLSSYHGKNYRLGYPERVAGCADCHSAHDVLPPSDPKSTVN
SENLVKTCGQCHKGSTALFTKFYAHGEHNDREHYPILYYTFLAMTGLLVS
TFAVFWLHTLLWMIRGFVENREKAAELENGHVPHAVPDGHKQYRRFETRH
IFMHILVIVSFLGLSLTGLPLKFSDQAWAKILMGFYGGSANAGLIHRLCA
GITFVYFAMAIALSIHFLFIRKDLKGNFLQRLFGPDSLMPNLRDINDVVG
MVRWFLFKGPKPTFERWTYWEKFDFIAVFWGMFAIGGSGLMLWFPEFFGH
FLPGWAFNVATIVHSDEALLATGFIFSVHFFNTHGRPEKFPMDFVIFNGQ
MSKHEFIEERGDQWARYEKEGITEQFKAQKTSGVVYDFLVKGFGFTALLI
GLTLLGLMVLAFLRPGV
>WP_230997560.1
MLKRKVLVAATLAAGALAAMSLPSLTTAAKTKPAPKMVNDGRAKCYECHE
EVKALKEGSKHAKLSCKTCHDRIDEHLKDSSTVPGTRVDHEVCGKCHKSQ
YDSFFEVHYDPSGARKDKGMPGGRSPMQDKLLAGHGFTFEHTEPRGHAHM
VVDQFASDRFQGGRYQFKGGWANYDKTGKTWDILEDKGAGTKLPETAMAG
NPTCMQCKSSDLILKWKFMGEKGGKFDRTSNVNDVAKEVQNPLGCIFCHD
PHGTQPRVIRDALIQGVQQNAGGNIFSKGGKTDLKAVDFRGFRKIGIMEK
TDSRMMCAQCHVEYNCNAGTQWSDGKAVKGDDPRTNHFPLKSAKDLLEHY
KKLDFYDFKHAVTGARLVKLQHPEAETYAGSVHDKAGVQCHQCHMPKQKG
KDGKIFSSHSVVRPAHAVQEACLGCHPKDGAAKKKYQIETIRNYTKGKMR
KAEYWLGSLIDTYAAAQRLGVAETVLAQAREKHEEAHVLWEYWTAENSDG
FHNPQLARESLTASISASKAGVKILNDAMLAKKDEKK
>WP_230997590.1
MKATTRFAVVSLVVVTGLALVSSPSWTQTAKAPQDAVLDAQTPKDVKRTR
PEQQKTDHDLSDVYKATKAQPASDAINNQPEGGKITGFDFYRDPLNAKQP
MMTFEEVYKADVAAKGKVMDDQRALLSSRYILTPKLSTTVKMSRGKPVAV
GPTARLRGVTWEKLGDMKPEDIKGGNLFPYPPLPHPKQVTGGQVFPQIQI
DMFPRLQRFDVDFDLPDAFIPEFPPAIFLQNRPELGDVSRGEVVSINNFE
RLFKDILTPVQLDGLRMLLTPIPQEEFNATDDRKTVAPSLGVACLDCHIN
GHTTAQFHLSPDIRPQERRFRLDTTSLRGMYNQQVHASKRSLRSVEDFTE
FEQRTAYFNGDQIHAAKKGMVEMPRLNVAHMAQMQNMFDVPPAPKLDPMG
RLDRTKATQSEIAGEDLFFGKGKCAACHTPPFYLDHQMHDLQLERFLKDP
PDGPIKTFTLRGIKDSPPYLHDGRCFTLEDTVEFFNLVLCLKLTAQEKAN
LVAFMQAL
>WP_230997646.1
MRKFIVAAALVALSAGFAMAADTMTFPAKNGDVSFNHKKHQEAVKDCKAC
HEKGPGKIEGFGKDWAHKTCKGCHADKGAGPTKCGECHKK
>WP_230997759.1
MKTSTLLITLLLGAVQAQAFECNECHSKNPAMVRMHQALKGKNCFDCHKI
GEKLMGKGVPRNREAQMSRRVSDPLCTSCHKN
>WP_230998005.1
MKRKINGWSVLLVAVTLAATSSVAFAAKKSACITCHEKVTPGIVTQFLSG
KMGQTMDCSSCHGSEHKSATDVAKAKLPTPDTCGTCHPARVKEFRQGKHA
LAWAAMKAMPMVTHQPAAVAGADLKGCSACHKIGDKAASELTRYGTGACD
SCHTRHRFSKAEARDPRACRTCHMGFDHPQWEMWQTSKHGTVYEIEPTSG
RAPTCQTCHMPDGSHGVMTAWGFLALRMPEDDKAWLNDRVTILKAIGVLD
EKGNPTERFDAVKVAKVARLTKEEFARERDKMVQTCSKCHSKSYAQANLK
AGDDVIREVDKIFADSIRTVNALYQDGILKKPADWKYAPDLLQFYEAKTA
AEQELYLIFLEYRQRAFQGAFHQNPDYMHWYGWAKVKEAAARIKEDAERM
RREHKK
>WP_230998156.1
MKKIVAAVAVVLAFAVTAMAADSYVYPAKNGNVAFNHKDHAAKVDCKACH
GAGAPGKIVIDKEKGHALCKGCHVEKKAGPTKCGECHKK
>WP_230998161.1
MPRSCTYHLVALFCLLGAVLAPSIGFAEPFKCSICHRKVVTGSVVHKPVA
KAACLDCHQQFSNDHPLGKGSMGFIVPKEKLCGVCHGSLLTKKFLHGPVG
KGECSACHLPHSGENKSLLRDPAPALCFRCHPKDHFDGAHGHPPVAKGEC
LSCHDAHQSEGKGLLRKEGSALCFSCHDGKIAVGKSLHKPVGEGKCVDCH
APHASAWKKLLKADYPNVLYRPFSGDAFPLCFSCHDPALASETTTEKSTN
FRNGTRNLHSVHVNKVGKGRSCRMCHNPHASAQDRLVYPKAPGFGTWDIP
IRFQTTSTGGSCSVGCHRTFKYDRVNAVVN
>WP_230998346.1
MKHRMMKGFAAVALAALATVGAGCAPKKAEPVRTSEIPAGTVEPAEWGKV
YPAEYELWKKTAEGTPAGKSKYKKGSDEGGHRPDKLDEFPFLALLYNGWA
MGSEYSEPRGHVHMLKDQQEVDPGRYKAGGTCLTCKTPYAPKLQKELGGS
YFKDPYAQVLSKIPKEHQLLGVTCIDCHNEKDLNLKLSRGFTLGKALAML
GKDEASLTQQDKRSLVCAQCHVTYSIPKDGEMKSTDLYFPWQGSNYGKIT
IEKIIKQLRSNPAYGEWTQSVTGFKLGFIRHPEFELFSNNSVHWQAAVAC
SDCHMPYTKVGTQKVSDHRVMSPLKNDLKACQQCHAETPEWLRGQVIAIQ
DRTMSSFIRSGYATATVAKLFEMANKAKAAGKTIDEALYAQAKDHYEEAF
YRVVFIGAENSSGFHNPSEALRILTDAAGHSGKAEALLRQALTKAGVEVP
IKVDLELAKYLNNRGAKKLMFRPQDEIKDPLAEK
>WP_230994818.1
MKAKGLLAVVPLLLLAVTAGAVELSPLETLGKKLFFDPSLSNPPGQSCAE
CHDPAVGWTGPDAALNAGGAVYEGVVHTRFGNRKPPTSAYAGFTPILHQC
GGIGDMGMCGSMGGGVGGGMGGGMGGMEPGSFVGGIFWDGRATGWTLGDP
VAEQAMGPFLNPLEQNNPNAKHVCLNVMRTEYAPLFEEVWGAGSLDCVKD
VNGTYERIARSIAAYERSAEVSPFSSRFDIFWKNTETLRPPVRMINSMNK
SRFANRGLSDLELQGLVIFNTKGNCSSCHFLQPMHGSRFPLFTDFRYHNL
GVPKNPANPFDGMPPKWNPDGVEWIDKGLGGFLAKTAGMTDSSGAARDFT
AFAAENMGKQRTPTLRNVDKRISSDFIKAYAHNGYFKSLDDIIDFYNLRD
VLPQCNVANPPLLPSGEPSCFPPPEVAENIDTNDLGDLKLTSAEVAALVA
FLQTLSDGYEEK
>WP_230995476.1
MISTKLLVVVPFVFAAVTAGAADLSPVETLGKKLFFDPSLSNPPGQSCAD
CHDPSVGWTGPDSAINAAGAVYEGAIHTRFGNRRPPTAAYAGYAPILQKC
DCMGGGGMGGSQTCSGMCSGSMGGGGMGGGMGGGMGGGMGSGSSGAFMGG
IFYDGRATGWTLGDPVAEQAQGPFLNPLEQGNPNAKHVCLNVMRTDYALL
FEQVWGPGSLDCVKNVDGTYERIARSIAAFERSGEVSLFSSKFDTFWKNS
QGKMPPVPMINSMNWTRFRNRGLSDVELKGLAIFNGKGKCSTCHTLQPMN
GSALPLFTDFGYHNLGIPKNPANPFYTMPRKWNPDGEKWIDQGLGGFMAK
TAGIESSSGASTDYTAFAAVNKGKHRTPTLRNVDKRPNDQFTKAYGHNGY
FKSLQEMVHFYNLRDVLPLCKTPNPPTDAMGGATCFPAPEVDENINRTQL
GNLGLDQADGMALIAFLKTLSDGYVAP
>WP_230995853.1
MKMPPAILIVGALMVFWASSFIIVGLPALTMKETPSEIWRPLSADEERGH
RLYVQNGCSYCHSLYIRINDWDIGAERIAAEGDYVGVEPAILGSERTGPD
LSQEGGEHPDDWHRAHFVNPRYTSPVSLMPSWTFLGEGNIRLLTAYVQAQ
GGKQADVRMKRQNRWKGASLAAFASGADGNVEWLHGQVPEVWRRMPNPYP
ATEAALQRGKRIYQDFCVNCHGPIGDGMGLAAKYLHPKPLNFTLLRRHLV
EGRYIGGIFYYQVMNGITGTAMPYFKKHLESEKIWDVSNYLAVFFVGYTD
ANTEPRGIDASYEEEWRNPYQPPPQGGRVK
>WP_230996011.1
MISGKGLSLRTALYLSLAGLVFASAASGNDDVLKKARAAFKQMPAKAPAL
KGNESTPARLELGKKLFFDPRLSASQLLSCNTCHNVGLGGVDLQETSIGH
HWQKGPRNAPTVFNSVYNAAQFWDGRAEDLKAQAKGPVQAAVEMNNKPEQ
VVAMLKSIPGYRKLFREAFPREKDAVTFDNMARAIEVFEATLVTPDSPFD
KYLAGKPKSLSAKEEEGLSLFMAKGCAACHGGINAGGSGYYPFGVVRAPS
TEIRPSADTGRFKVTSTASDNYVFRSPALRNIALTAPYFHSGKVWRLEEA
VAVMGSTQLGIQLDDPQTVAISAFLRALTGKQPVIEYPVLPPSSDATPHP
VVQ
>WP_230996594.1
MLYKNPIVFLLVAAATVMVGTVVTMIVPFRWINDPKLRIAEVKPYTPLQL
EGRDIYIREGCNNCHTQTVRPLLSDTERYGEYSKAGEFVYDQPFLWGSRR
TGPDLARIGGKYPDAWHYTHMATPQAMVPRSNMPGYAFMKRPLDTSLTEK
KMRALHFPYSSTDLESLKGKTEMDAMVAYLQKLGNDIPWRKAAQTMVTGE
LHNPYLDKVTVLPEGKELYAKNCAQCHGAELKGGVGPSLVDMDQPDSRVF
QTIFAGTQSGMPPFGETLGKDRIWKIVTFIKSTHRH
>WP_230997639.1
MQKELLTTVQAVDPVFIAIFGVCLVMLVGVTAATVIFVFRYRRSRAPEPT
SQVEGSLWLETLWTLLPTLIVLAMFYYGWAGYLTLRTVPANAFPITATAR
MWSWSFKYPNGKSSAKLVVPVGKPVKVALVSKDVLHGFYLPAFRVKRDVV
PGMQNYVWFVAAKEGSYDVFCSQYCGTSHSGMVTAVQALPAQKFEAWLQE
KEAGGGAAGRAVLEKYGCLGCHSLDGSRKIGPSLKGIWGRSVTVHSGNTE
RALIVDEAYLRHSITEPAADVVDGYKPVMPSFAGQLTEEEMRGVLAFLRT
QGKEAPGGDGAKIAKERGCLGCHSVDGSRLVGPSFKGLYGRETRVSRNGK
TVVVKADETYIRESILTPHAAVVEGYQPVMPDFDDLREAELGALVRYIEG
IK
>WP_230998003.1
MTGKGARLIFWIGTLSSAAIFLWMTYDFHRQTPKYTKVDQLTSEVVAGKK
VWHKYNCNDCHTILGFGGYYAPDMTKSFYRLGENNLVTIIRNPEVVYAKS
FRKMPHLGVSEGEARQLVAFLKWTGTIDNRHWPPQDEKFVKAYQEREKRV
HKLDIVDIAVGACGGCHSFENRGRNVAGDFNDIAKRITYDKGTLVRYILN
PQSVRPGIAMPPQNVDRETAEEIADFILALKVHKEVRR
>WP_092075288.1
MHSPWLRLFLTTLAAATLAGCGSSGGSGGSAVTPSTEPVLQASGITNCTQ
CHSTQNQAFLAGRHANLNGSPTGPHEPAAAGEPFSCGNCHNATLDAINMP
AAYGLSVRDVVACEACHGNGSAHRGIGPIPTPRPGVAECARCHAEVSAET
GELVALRSRSGHSPGALNVVPDYLDSGHAAEPRDRSTRSETIGCNRCHSD
EGARLYRGLTTVAAITATNGRGAEPLGEENISPIQCRTCHDVHATGGDQL
LMAASADGSAQYNTCSHCHADNAALDYHFDHFDDNGLMDRSIRDTHFDDP
TTAKLLEGYVLRTQAATACADCHNVHHGDNSINEQWARSAHGGHLLDVKE
AEGPDAAAGSATADGWVHYPWESDARQGCQRCHTATGVANYLDDPDGYNA
ANNDFSHLADWNGTSGSPQAEMLYCWGCHSNAGAGTLRDPGAIALKSTGG
TAVTYQGAPVVLPDIANSNVCVACHGGAGNMDSSMSSRFVGHHAPAGGTL
FSAVTHMGFEFPGQSYANPSYFAHDSLDLEIVDILDHDTVVGQQVSGAGP
CAACHMSSSEAHRFSVVEKNATGEITALTATNCIGCHDGSHGAALEAGSA
AAAAFLEEESEGYQQAGMVLGAYLANSLPNFLGTTINNTTADLLATYAFQ
NQKLPTEEPGGYAHNRMYVKRLLFDSIDYLDNGVLDGTININAVSYPAAA
HWLGSSRP
>WP_092075289.1
MTRFKLIPLVMLPLLATSLVWAAGFDHDAHVRDYVDGGDCSVCHLADAPS
IVPDPAVCLDCHDSATIDALTWRGPTTHGPLWALNHRSEAKGEAIDCVAC
HRQADCLDCHKAGFSHEQGDFGNGLTNVHRSDFHVTHPIAARTDQRLCAS
CHEPDYCADCHDQFRLRGDSLGSPSHRRTFDLGFGDTDIDAIHAGMDPSI
TCDSCHLQSSIAPDYHSWSIGHAREARRSLSSCQACHPDGDVCLRCHSAR
AGAGGYNPHPKDWGDIKDNLRKASNGKTCRRCH
>WP_092075386.1
MKRGSAVLAVLLWSTLALAASASAQSQGRISDATQECINCHSLITPGIVA
DWQKSRHAQVTPAEGLAKPAQQRRISVAKVAPELADIVIGCAECHGMNSA
AHPQDSFEHNGFTIHSVVSPPDCATCHPTETTDFADNLMAQAYANLMNNP
VYAMMVNNTNGLAEFTDSGFHHLPADDTSNADSCLACHGTDVKVTGTVTR
DTAMGEMTFPVLSNWPNAGVGRLNPDGSTGACSSCHTRHQFSIEMARKPY
TCAECHKGPDVPAYKVYEVSVHGNIQKSMDKSWNYSAVPWTVGKDFTAPT
CAACHASELVDENGETLAKRSHRMNDRLPWRIFGLPYAHPHPIKADTTAI
VNKGGLNLPTELTGEPVSAFLISNEEMAERQRRMERVCAGCHSQQWIDGH
FDRLDRSIETSNSMTLQATKILSSAWQEGLAQGLPQGANPFDEAIEMKWI
EQWLFFGNSVRFATAMGGVDYGVFADGRWTQAKNLQEMADYLKFLRASQP
QAEQKK
>WP_092075542.1
MSHSLFATALFGLTLLASGATTAVAEDFYDQEIPPLTAVECAQCHEGVFQ
TLKADGGGHRQPCRDCHESFHNFSRQLSWAERVPACSDCHGQPHGEDEPM
QDCLHCHRNAHAPVASLPLATLEPLCARCHAEPAAELARPSAHSDMACND
CHQQRHGYRPLCTECHAEPHNPFVSSQTCMLCHPVHDVSRLNYGSHVPNT
ECGGCHGDAVADLSGSHLAHSQLDCTFCHAGEHGMVPACSDCHAQPHSPA
MLEGASGCGDCHGNPHNLTPAE
>WP_092075544.1
MRFHPSHLLTVLLSVLLLSSGQTPARAAAEQTVPPLTDADCIKCHRQPAR
DIAEHGGAHKTAIGCFDCHQSHPPAGKAVIPSCSDCHGPKDAAHFALQGC
QDCHAPHAPGISDLSALPDATAACLTCHEAVGKDFKQHPSLHADQACTDC
HSGHGLASGQFSPCLDCHEPHQDGMQQQDCTGCHAPHRPTAYAFSPSTPT
RWCAACHEETVASLDAHGGAHKTAITCSDCHQNHPPAESGVIPACADCHA
PGAAEHYRVDGCLRCHNPHEPLRIDMSAVSPVKPICLSCHAAPGREMHDW
PSAHAEMDCNECHAEHGLASSCLDCHDGHSSDMAYADCLKCHQPHSPTAL
QFGQSGIAPQLCGSCHRQPLKELGATDTEHGNLECVFCHRRTHKVILSCD
NCHGQPHDAGIHRQFSDCNHCHQGPHALRN
>WP_092075546.1
MNACLPLIVLLLALLSAPLAALADENLTDGDCIKCHLDAVKRVQAKGAAH
GAMGCQDCHAEHPPLGSDIIPACSLCHAASESSHYALQGCSGCHHPHSPL
EMDFSALAEVKPACLSCHPEQDKEMTEHPSLHAEQDCNACHSAHGLKEGQ
FSNCLDCHDGHAPQQTNTDCTLCHKPHSPKEVTYNDELPSAQCAPCHEDV
ATMLAKSKRKHAELNCATCHSGEHMAVTSCDDCHGQPHGVMHQKFPNCVD
CHLNPHALAE
>WP_092075560.1
MEKTVSRWVVSSVLAVALLLAAVPLWADTQTCLECHEDVVTAHDFAASVH
GASDIGCQDCHVVADLDAHMEGEALPPAVDCATCHDSHSADHAGSVHALA
GVGCVECHDGIHRLAATAGNKQSLVNTCSSCHEMDGYAESVHGQAVAEGN
ADSASCGDCHGVHGVQSLSMADAKTARQFGADVCIRCHGDEEMMERNGVY
AHAVHTYLASYHGKSYRLGYPELTATCADCHESHAVFGQHDPRASIHEDN
RAATCGKCHEGSTRLFSYFYSHGDHSDFDNYPVLAITFWAMTTLLIGTFS
VFWLHSILWMIRGLAENKEKKAALARGEAHIHIPDGHRVYKRFKPYHIFM
HLLVIISFLILSLTGLPLKFADQHWAKVMMDWYGGTANAAFGHRIGAVIT
FVYFGMALVLSIHFLFIRKDIPGIWLQRLFGPDSLMPNFRDIKDVTAMVR
WFLWKGPKPTFERWNYWEKFDFIAVFWGMFAIGGSGLMLWFPEFFGLFLP
GWVFNVATIVHSDEALLATGFIFSVHFFNTHLRPEKFPMDFVIFNGEMHK
EEFVEERGDQWKRYEQLGITEQFVKDKSSSPLYNLILRTFGFVAVAIGVV
LFVLILFSVLTGSH
>WP_092075566.1
MKNFLLCSAIGLVLALQPAGLWALTDQDCLDCHSLADEVGEMNHVDAAIY
QGTAHAELGCSGCHSAGDGHPYDASEVSLTAQCSDCHDGLAATYAASSHA
DNASCGDCHNAHQALAPLSLSGEQMNQSCQDCHDHAEVEGSHARWLPQAD
IHIRAVPCVTCHSSSKKFVVSLYVTQRQGGRAYADYELISYTDLQQAVGS
EDVTDLLDQDNDGQVSLTELNAFYQRTDNHGLRLWAMMTPESVDHDFTTM
DDRWDCTYCHAAGPEAMQQSFIAFPQPDGTYGRVPVEAGATLDALFGTPD
FYMVGSTRSTTLNIIGLLILLGGLAMPIGHGTLRFLTRKNRRKDH
>WP_092075594.1
MKKLTWIGITTTALCLTASLAFALGAGVGRDGTIVGKKGKAKSLQQLIDM
YDSTGCIDCHEDAHNDWAASPHARSIYGTGRAAATMITAMKNGFMSWEYS
GVEKTKDIKVEHWMGCMKCHLPQLADAEDKVAVELAETLLEWYDAAVAAV
KDPENKKALATRDKHEKTLTSLNINCLVCHNRMAITHKWTDGYPQHNVVY
GLNDGAHDDEKFTKMKRSLIMDESIFCGQCHGMGPNLELENPTQCATAYG
SYMWAYRADGGQESCQECHMHKSGLGHKILSYSDPTMIDMALDFKVHAYA
SQWLDGSTLRPKAVVNVEMVNRSGHGIPDG
>WP_092075778.1
MKKLLVALMLVAFAATAALAGDVVTYECKNGNVTFNHKAHEGYAGGCNNA
ACHGDAAPAKIEVTKDTAHKTLCKDCHTKMGGPTKCGDCHKK
>WP_092076391.1
MHNPWKPRLVLAGAGLALITALCACSQPRTPLNAILPIPAEAELVGNDSC
CECHEAPGEQFSHNVHSLLADFEYEANGIEARGCEACHGPASRHVETGNP
NCILQFGKLDALQSSAICQSCHTAGDTMEWRHSIHAGQGLSCTDCHSIHS
NTKGLLSKPQEELCLSCHQNVKAQLHLPNHHPVKEGKMSCNDCHNPHGSQ
TRPLLRTDERKSELCLTCHMDQAGPFAFEHAPVTEDCTICHSPHGSVADN
LLKQNEPFLCLQCHELHFHTNFRPDMEKLARYAADGVAGAQTTLNTINNN
GIDDKHAMQMAMMTRCSQCHPSVHGSDLPSLYTPGGGSRLTR
>WP_092076498.1
MKNLLFAVLAVVVAFVPVFLAQQDGTSAPIVKVEVLPEGVYKYKGATKGD
VKFDHNMHIEAAESDCSLCHEGEPAKIDVSDMSAGHALCGTCHTQVEDMS
ACNKCHSK
>WP_092076644.1
MRRTFITKASWLVKGLPLLLVLGACATGTIREKVLTLPVIEGAKYSGQET
CAECHDDMAGDMFPASTGGEGFAKTIHGRLANWELMGAERGCEACHGPGC
LHVNNDGDTEFILRPAELPADQASALCAKCHTEGKLMDYTHSAHALSDVG
CVDCHSIHDGVGKFSLKQEDPELCVSCHQEEQAKMHFPSSHPLKEGKMNC
SSCHNAHGATGESLNTDERLNDLCLNCHTRYQGPFVFGHAPVEDDCTICH
DPHGSVANNLLVQNEPFLCLQCHEGHFHVLRSSDYSATPTGTSAAAQAQA
DIVNVHGSEGFQTSFGTKCTTCHKVVHGSDYPSQPLSGHGLTR
>WP_092076981.1
MTEVAEAAVAAVSPAPVSAPEILVLENNYGAVSFTHAWHGQQLGCTTCHG
EATPGPFELGKDRGHALCKECHAAQKQGPTKCGDCHKK
>WP_092078409.1
MNYPVWYLPGVGGGLLMAIIAITHVFVSHFAVGGGLYLVLTERKARREND
AQLLEFIKKHAKFFMLASMVYGGVTGVGIWFTIGLIQPDATSDLIHTFVF
GWAAEWVWFLVEIVALLIYYYCFDRMDEQRHLLVGWIYFLAAWMSLFLIN
GIIGFMLTPGDWLENRNFWSAFFNPSFWPSLLFRCAMATLLAGVFAFFST
ALISAAGFRQKMTRYTSRWCLLSLLVAGLAGFWYLQVLPGSAQQVLAISP
TIQRSVIIGAFAVLSLAALVTLFTLWRPAWHNLTVALLVALSSLLVMGAF
EWIREADRRPFVIYQWRYSNGIAVSDAERLDSGFLAQCRYSREREVREDN
LMAAGAELFRFQCYACHTLGGINNDLRTRTASASFPGMVNYLTTMHEKRP
FMPPFIGNELERQALAAFLVGELHGKPVQRTSQGEAHPGETLFAANSCDM
CHEAELVFNWAQGKSLAEVDQGLATLSQIDSSMKDFAGTEAERQALAEYL
LDPHRTAVAAAAFSGLQVLEEHCVLCHDAQLTLDWAVTRDAEAIRHGLLH
LSQINSSMEDFAGSEAELDALVLFLAGQAHGGVQ
>WP_092078693.1
MKPSLLLCLCAFLATTLLTGCGDNPSQPAHSSSATLGSALEHTQQILAQQ
REEQRQIETAQQAATPETANAEVEVTAATTPAVEEDSAAMESDSLCGGTP
TPEATSIERIALSNAFGIVRFDHLQHASMMGCATCHGEGAPGKIEKSKKE
YHALCRTCHVRVEAGPTKCRACHER
>WP_092078953.1
MRTLACADCHMPYVREGGVKYSSHKVGSPLEDIQNTCLTCHRESEEEFKQ
IVKRKLERKNELARAAAAALAKAHFEAAKAWELGATAEEMAPALLDIRHG
QWRWDFGVASHGGFFHAPEETLRILATAIHKGQSARIKLRTVLARHGAAD
YEAPGFSSKEEAQALIGLPMDKLVAEKMQFLV
>WP_092079248.1
MGLWLVFLILLLGEPTQSQAALCRHCHDFSCPHSEQAACGQCHRGNDATR
RKELAHSGLIRAVHSAYGLRLTPLRLAAAEALQFYGCRRCHQIGGTGERL
ATILDGVVPQRASVALEQALDQPALFMPDFELAVAERDLLITGLLDAAQW
VVPPSQQPPEVVHFAHPADEAHPFEKHCGACHRMLTASAGSLGGGRIGPD
LSGLAGAFYPPTAREGANWTRAALSDWLVNPRKIRPLSQMPAVRLKQQER
EDLLQFFWPLGPAVDKETPP
>WP_092079260.1
MDGTGGSVRFWSNSIGALFWALTLVGVLAGCHQPPASHCVACHVGLEPAS
ASHTDCIACHGGDAREPDKKKAHGGMYGPRNPSAPPFWEKTCGRCHPYQL
ERMRGNLMFTNTGFIKNIQLTWEGQDGHLYGTQAQQLFDAAGEPLELKDV
AQLNNLAGELYRKFCSLCHVGMESHEVWTGSHASGCAACHFPFNDNATYQ
GTDVAMRGRWPHSASHRMEPLPTNEVCLRCHNRSGRIALTYQGLNDGNNG
LMPVSQAFPGPELISGVRNVTRIEADIHHQRGMDCIDCHTSRDLMGDGYA
YENMYLQTEIACTDCHGSATERPRLAPSQREQTEARREARSYHSAPPLEA
PAVLTAKQRPYSNVFFEQGQVIVLGKRDGQRHVSKVITGTPEHRIAGHER
LSCYSCHSAAVPQCFGCHTEYDRSQPGQDFIRQRMTRGRFSETEDYRSLY
PFALALDQRGQIAPVTPGCQTFVTVKGRRGQPETEEYVARFRDRQQLRFA
PFYSHNTTGRTVGCRECHANPVFVGFGQHQVVAGRVEASLLCEKADDKPL
DGFQQMTQNGIQAFSAIVREHSRPLQGEEIQRVFAVNQCLVCHESGKDVI
YQQKLDYGRLLRSAGQRSDGGCEPR
>WP_092079340.1
MAAASRAEPAVAAGDSCRQCHETRLEGVHAGLDCLSCHGAAGNLRRPADG
PLAPGCQGCHADSAQIFQHAMATRAEEQAFCRRSWGQADAAFFQTNCLGC
HVSSCHDCHGDDGHALRRPDNDSCLRCHNGYFVGWDYLGRAPREDHERYQ
RGPQAQGQHYLKMRPDVHAEAGLVCGDCHAMAGLQQGLRVSRTCRDCHTP
AAAVIEHGIAAHLERLSCSSCHAAWSAQEYGTFYLKLGGSSNRQYFRVRP
AGTDYVKSSYLRRQDGPLLGLNNQGLVSPIRPQFLAYYSEMRDNQPVGQE
NRLLAAEWKAYAPHSIRRGAPLCDACHGDARRFLLQPPERRIYRPDLDGL
GLADFWHQQGQRLRNGTFFPQDRFDRLTRPSPAFVEGYVRKWQTLLPAAA
ASSKP
>WP_092079707.1
MKKQRHITAPLLSLCLLATLLAAPVLAADVYTYEGKGTVTFNHKGHGAVL
DCSRCHEGEPGRIPIENKQQGHDLCLNCHKTEKAAGNAQAPVTCSACHVQ
>WP_092079958.1
MKAAFLTSLLLVLLGASVALAVPAGKSLTFDKGAPGVVTFDGALHNKAAK
SCRECHNPEVFPQMKQGAVTIKMKEIYAGKQCGICHNGERAFSAKGNCQR
CHKR
>WP_216095152.1
MSILSNESRCTSCHAGYGWTDASFDFADLSRIDCLVCHDRSGRYKKEPTN
AGWPVKDLDLKPIAEQVGHSSRASCGSCHFNGGGGDAIKHADMGNNLLDP
DPRCDVHMGDLDFGCVDCHRTYQHRIAGRSSSVAPAEGVVRCEDCHSAAP
HYRNGLLAAHLNRHSASLACNVCHSPVYAKCTPTKNWWDWSKAGDTGRQP
QMTRLGDSDPLPDYHVQKGEFAWQRAATPDYVWFDGTMERVLVGDAVPAG
TTPVQLTAPLGQRHDPQARITPFKVMKGVQAFDSEHGTLLIPHLFPRGAA
DRTAYWKNFDWHQAFSDGMAVAGLPYSGRWHWRETWTWWRVEHEVMPARL
ALTCVSCHDSLRGEQTCDRCHQDSRHVNFRELAHKPTDFSFLAGKRDDLD
QLRQNGNYLDFTALGYAGDPILHGGRFSRLPLGRRPADSPSPHPKEEP
>WP_216095153.1
MIALPLVALTALTALTALLAAAGVAPAAETVPTRQQQALLRAAETVPLVE
QVRSEDPLRRRQRLHALGLSPADVKTSYFVLDSPLVRAESDQYLAVRFNH
GQHAARSGDCSRCHHRRPEADMPYSPNPETVRCSACHQASFNPDFPERPG
LRGAYHQACIPCHQQERLGPQTCNDCHRPRVPDHKELVRLPDKPDALQVT
AECRRCHEAQAEAVRHSVHWRWRGPSPYTADHSNAVAHGKGSTALNNY
>WP_092077150.1
MKKPVSLLVLTACLLSTSLASAGDADLRATAKGLFKPIPATAAEIKANPH
NDYKLRLGHMLYFEPRLSASQLISCQTCHNVGLAGADLQETSTGHGWQKG
PRNAPTTYNAVFNTAQFWDGRAADLKEQAKGPVQASVEMNNKPAMVEKTL
KSIPEYVDLFAKAFPGEKDPVNFENMAKAIELFEATLLTPNDGLDRFMAG
DDKALTAEQKEGLQLFVDTGCAGCHDGVNLGGTDYFPFGVVEQPGAELLP
PGDKGRFAVTNTSKDEYVFRSPALRNIALTAPYFHSGKVWSLQDAVAVMG
SSQLGAELSEAQAVKITRFLEALSGDQPEVLHPVLPPSTASTPRPDLSAL
PTAAH
>WP_040095121.1
MKHLLALAVTLWLVFLSGAAMADEGSCIGCHAGLPGKQGEESIAQWRDSI
HHRHGVFCVSCHGGDPTLMTMEAMSPERGFVGVPEEGDVPAFCGRCHVGV
EEDYHNSAHGQALGAGGPECVTCHGSHAVQIATIELINPQDCSRCHDYGR
AGELRSAMEQTEIMIVDLEGELEKLHRHGVATDVLEGRLFALRNDFHRLL
HSVDVDKVRRRTADFRLKLGDIQNEVDHHRAELGQRKLIGAGVVVLLLIA
SVLFGQLYRNYREQEEHARRRKNRN
>WP_040095868.1
MFKLFSRFAVAVLLLLPLSLPVQGAENGLAIDPMTCLECHDNVVSAEVFA
ASVHGRNACTSCHTDITDLDAHMMGEQMPGPAQCVRCHKQETAEHFASVH
MLSGIGCADCHHDIHSHQYWQGDKNIANDKCTECHWDSWEVYNDSIHGQA
VAEGKMDSAACFDCHNLHRIEEIGDPTSFHNREFHTTVCLDCHADQEMMA
RNNVTSVAVSTYMSSYHGKTYRLGYPELVAGCADCHTSHGVFNHNDPRAS
THQDNLVATCGACHPGATPLFVQFYSHGDMTDRANYPILYWTFIAMTTLL
VSVFAVFWIHTLLWMFRGFVENREKRAALIRGEVPHHIPEAHKIYRRFNR
LHIFLHLLVIISFLGLSLTGLPLKFAGQPWAKLLMEFFGGAHNAALIHRW
CAVITFVYFGASLVMSWNFLFVRKDLPGNPLQRLFGPDSLFPNLRDVRDI
TAMVRWFLFLGPKPVFERWTYWEKFDFLAVFWGMIAIGGSGLMLWFPEFF
GGFLPGWAFNVATIVHSDEALLATGFIFTVHFFNTHGRPEKFPMDFVIFN
GEMNKEEFIHERLDQWKRYEELGITEQFVKPKPSGVVYDFILKTFGFLAV
FTGIGLVFLMIYAFMTSGFH
>WP_040095873.1
MKNHIWRPLYVVLALVVVILIGRAFYVPKDFGVHGGEGYMYGWYRASNVE
EWKEFPSLYRSMTYCADCHMDKTDLAPTSMHGAIQCENCHGPALNHPEDP
VQLTIDRSREQCLRCHARLPYPGSDRGKLSGIEPDEHNPGMSCVDCHDPH
NPSLEEM
>WP_040096389.1
MQTRKLAFLTALLLSAAMLWGCGSSGSGGTDVQPIDPADVQTVGIFNCST
CHAGGPQVAKWLDSKHAAGSYGGSTGACLACHDPDGDGAEVMQAFGLAGT
NVVGCEACHGGGSAHRGLGPLPFPEPGVAQCAQCHTELSPRLAGHLANNP
FSNLISERFLDSRHAGTNVNTQTRANSCAACHSHEGAVLYLNAIAQDGSR
DLMVRSGVLGLESRLTALGTATDLSVKTCTSCHDAHSGELLGLGEVIATP
AGATSGTGPAQRTVFSAEFNLCTACHQVNLDFEFVPGIGYNEGGMYVYTL
ADTYHAGETYDADANNFHAGGAVRVQRSIVDTHFQGLLNKEIFTNAADLP
LFAMYEEDEDGLNYVVPGYNINPASENACTACHDPHSASKFGENFLTDAD
SFFQAVAYAQGVGETHGNYISDSFSREQSANSCTPCHTGRQLPNVVNGLS
RADLGSVRWNPLGCVTCHPMTEIEGPATVADTAPREFVANYEFAFNSGEV
VPVEELGRNQVCFECHKGRTPGVDVSSLPEGPTNHFNISYLHYSPIFATY
YGDESGMVATYEGILEGVTYRGKSTTHSANPANDVGGGFTYGVEGGATCL
DCHDVHTNSIRESNPNIRNGITCVTCHGEDWNQRAAKGNVTALADLLIDV
VYDELMATVNAGFNANLTAFLDALHAELDEVVGKDMVKSRIKERTIAGGW
PTRELAHAVTTWKVFYYEDRASWAHNRNFAYQMFRDAIESLGVEYQDPPG
FNLGSFSSWTSLDRPEPIN
>WP_040096392.1
MKKYWTLNRYLLIPFFALSLALAGCSGDDGSMGPQGPQGEPGEDATTILP
GPGIPQAFDVPAHALSITAPIPATVEEITINNGEFTLDFTVDGLADPSRV
QAEFTIAKWVEAENSWISMLQRNRIYATGDTNVVRAGNLRVEGANFISAN
PDGSFSYTFVHGGNNIDFTAGAYWTHNPPPTDTPDTAYNAFVQGILTSIA
TNGDWDEDAVYRVGVTSRQGERFTAIAYVTGDGTPIAVEDAPQQISADTL
LSCLDCHGDRGNDQTTFSAHSNRRHDPQLCTSCHNAYTYDSHNSESVVNG
WAHADMMSIVHKIHAGIDGYMIAVTDYSGANFPDWLFGRSGSGVNGTQNC
TACHKGAVPADGQEWNITHSVFTCASCHVGDTLAEAYPSLVGSGPHGDDD
VHNCADCHSTWTADTYHGISPRIDALDTARSYLMEIVSVENAVAGQAAQV
TWRVQKDGDYQNLFTGGDTYLQDAVRLGIGWGYGDDWTNDGSGAISNGDA
GRPFQATANATNTAQGTDNTYAVTTFPALPAAASEGRNGFAVVERGPSGI
NASSAVKTFILGAGDAELGNRREIVSTESCLACHATIGRHGTYADVASGV
TSCVTCHNAGSLSRDASVEQGTVDFMYIVHAIHGVGEKRSKFDRRRDHGY
DYVTYPSTVTDCTACHVGDSHKEVDYAKRLGVIANEGKDLFLDGQGVNSP
YASVCYSCHQDDNETYRAHFLSMSANMLGNANHAEYFEGQRAETCSLCHW
>WP_040096453.1
MRWWWRQWVFSLVFVALGALSAEATVVHNFDCKNCHKVGVSFTDLGQGTT
NLCLQCHKEGAGSILMLDGTFRSPGGRFAPGDASNAMGSYPAGLNEGDQV
SHMWAAKDVNAAAGAQAPSDRRFYGRYNISTGKITCQRCHDPHSRDPQNT
KILRLGAGSRDQMCIQCHAPWVVGSEDRGLLTHPTVESYAAVVAAQPEKY
RSSAEVEAWPGDIQLLSNGGVGCSSCHGVHFADSRSDTPTAPGQAGTGDG
KLLRGDGPQSAGTYPLCQACHTYKAHGSAVEEVGCLVCHSGHSYNNGEVN
YFVLRSQAQTLTYGAVGGLRYAALPAFHGGSSTTAAQWAGSPGAADGFCE
RCHGELTSMPNSARAHIEGENCLDCHNHSGAGMEYSFAANCADCHGFPPS
ANVAGGPGGYAYVEGGHNYAASSNPKNEDFTPHTSHSGAGSGYGFACNLC
HNADDFAATHNQGSFQDIFLGGNSFNSLTTGGGILNPSYNAAGNGTCSNL
YCHSSGGKHNPSGKTLSDFTTVNVSWGGGKGAITTCNACHGNDADSMDGR
NSSAHLKHLAAGYACNVCHVDTAGSATALQPGARGTTHVNGAVDVAFATG
YNLGNALLGAGSFNSGDGSCAVFCHSDGQGNFASPAWGDAASGACGSCHA
VAGENLSGSHAVHVDATGANIGCGTCHGAGAHAGSHAGHVDGALTVDGDA
CNACHGVESPEILLVWGNPASADCITCHTGAQTTVYVDADGRERTASAKS
VYFSAGHGASPFDQACSSCHSLDFDSAHMGAADTTRLRVLFGRDFSTDPN
GFCRFCHSASTPSHFASSGASEDASSCVACHDPHGQSESSDAMVRTEIGG
RQVVGFADRGVRESYFLATPNASGNNQYGICQVCHDAGAVNYFNRTVDAP
AHFAGQCLSCHEHDHETTAFTPSGCNGCHGGGNNATPADNFWPDGELRDG
YNIADRAGSHFVHVDAIGQALSGLSDGAWAAYSDKLSYQNLACASCHPDP
GGSNASGGPHSSPVTGRADTTADVHGDVWNSTQFRDLYGNVDPTGFYNPV
IKRCSNIACHSNGDFTWTWYEDQIAPSKITDLVAVTGSAVGTVNLAWTPP
YNDGDLGPEYLGPKGPGVYGYEIRYRTGGAVTDANWTSSTIAAGPPSAVR
NYEDDPRIQTMTVYGLQPGTTYYFGVKAFDETMINHSPVSNSQGAQALLD
SFAPRFQGLESAQPAYIDGSVDLHWSPARDDTGPLTYLVYWVPSSQTIDW
NNPQATTTATTFHVTGLQNGLDYLFAVRARDASPAQNVDANTVIKIAIPQ
VANENDIFGRMYYGIANSGTNLGGTTTNLSLGCGSSLSFTSHRISLMRAS
GYVCGDRTRNRIQSINSSGDIVTWVLDTAYAVDTNIHGGSMSLYLRNRED
SNTIVVHFDLGYWDNGFQQLDSYRRVLSRRHRGSVKAYFPSVDGMVYTVP
AGKRLAIRLRKEGTREMEVWFGSKRGASLLTVYEQEENKLPGPFSVTSPG
ATVSGDVPITWTASTDPEGDQIFYDVYGSVDGGVTWPYVIALDVPGTSAV
WRTKNDGLALNAPLNNVRVRVGAGDGMLHRIIGSDPGGLAAGTFHDRRYA
VTNTFTVNNSVDTTPPAAITDLVAEHRPKAGTVWLYWHAPGDDGKEGRAH
QYDIRYKESVPYNAADAINSEAKWSAATPVMGAPPLPADPGRSQGYEVLG
LNPGKDYFFAVRTADKAGNWSGLSNSPSAKGGLRCGVCHGNPPDDFATKG
SHEMHGYTQVDCAKCHGEQSQHYDLKHDVGSIRLAWNNPKKGYFNAATTH
TTLSASLVEYHDGAHLIYRDSTGPGGFNDLSIEKQNVDSGSCFGFNATGV
TGCHGSGAPVWGERDSVSCALCHGDPNRSAKDYYGRDWEDQTTDSRYGGN
KPIYKAAPPINLLGNSNDFSVGQHLRHLNFSYRFTGDQCSLCHLGADHAD
GTVNVILSPAAGDDAQWIPPQGGNPGTCIGTSQMRCHGDNADPPEWRPRA
SEPDGPKLITCNECHGHESNVFWPGATVAAATVGRASTVSGNQNGDGIKT
TLTVSSTANNLQVGDRIKKGETFFKILVKDGTTLTLHQPIPVGVNFTNGE
LVRTEHIPHVYDGGVVRDCTWCHVEGHPQGDETAEGRNPLGEETVFIPNF
PMVGLDYSSGGIHLRKTINGRGPFHTEAEICWGCHDAQATRISEWGYAGV
ERGRNVGAAIGSVSKSLGQPISITSNGHGLVTGDRIVISMPTGSRQLNGW
AGTITRTGTNTFTLLDTESYSITTSTSSGSWKFATHYDYGILHTNSGSWG
NRTPTSNWVTGTWDSPYFPYKTGTVKSTHAANPDVTRPGVDDVAQIRCSY
CHDVHDMNHAPGDVYNGRPYLRGSWKGNPYFEDGAPGRFKGFMDLSTDAL
KAQYYFTGERDDFGMVPRGATTMNKMGGYWIDQNSDYPTVTWTLQDSAGL
CTLCHGTDVNNMNKFAVDEQGNPDNAWLGVNGHSNAVIGGSGIHRANVYD
PAVRKEGNAFNKPGMGYQDTVGYRVDRPERMWGLRNEDESSTFISDTHRT
STNSVGVYPYAWSPTAQKNIYAYEEFAWGVSMESGVDAAEPMYHRFSCSK
CHNPHASRLPRLMITNCLDVSHNKWDDLYSVDGDWTSGRYDGTNINWSTS
NVMPYTGNDVSGKARNRQFAYATSAVNCHRFVKVGTTIQEPGWNRVTPWE
ENSTWYNNN
>WP_040096501.1
MKILWPVALILLLFAAAPVFAEQAQGEVPDEVIFPARLGEVHFSHVDHAH
WVPDCTACHHTGDFPKCSSCHGVLEDARKKTDAFHMQCKGCHREEGISTA
CTDCHIR
>WP_040096508.1
MKRVFSLAVALALFATPAAASIRDTPHDLSSSSSATIRSDNVDDLCVFCH
TPHAASTSVDNAPLWNRGIGGALDVADLYDSPSLTDASKPAAVLAEINGS
DARLCLSCHDGSSMASGLVNPPGGVQPTFLNGVDTVSGAANLFDATNMLT
NDHPIGMNYAAAQGDDAGLRAAPAGIRFFDGVMWCASCHDVHSNTHQPFL
AMDNSGSSLCLACHDK
>WP_040096774.1
MKRFVLSVMAALPFMLFAGCGWSNASSHTAPAEAEKVAEAVAEKSGKDQI
FEPGSFENPQVCAGCHSDIYEQWAHSMHANAWENKWYQPDYMMANEETDG
LTEMLCGPCHAPIAARTGLLPPADGSKFDATSRRGISCDFCHTVTGVAEM
ANMGHISEPGNTKRGPRGDGESLYHEVAFSEIHTKADFCGSCHMVIHPIT
GVHIIDTWEDWKNNEYGKQNITCQNCHMTPTPGVGQNPGRSAGMGAQRDN
IAFHTFTGGSSYIQDALGNEKQAEMAREFLRAAAEVKLSEKVADDGTLEL
TVDVHNVGAGHKIPTGTTYIRKLWLQVEVMDGNGKVVYSSGHIDDKNNVD
PDAVFFRLLFLDAEGNLTGKSWRAHAIGYDRRIPAKGKDSETYSIKLPGK
GEYTVNTRLMYRSFTQATLDEIHERTGDSLPPVTSVEMAAAQTRVKF
>WP_040096806.1
MGGGKRFTILSLLLTATIGLGFAVTATGKGPVGKTSYAPVAGTEDFSAVK
ERMEAEKSAIIERHMELLNQRYDLSDRPKEGVTMTRGKAVQKGVRVKLPT
DVTWEQLAAMSPAEIREKGLFPKGFLPLPFPNHPEGGMLFPKFHIDEIKK
QEGRDLTRFDLDYDLPDHILPEFPPAIFLTTRPDLGDVSQGKVVTIKNFF
ELFNGILNPKQLEGLRLLVTPFPQQQFNATDDRRSAEPHLGVTCFDCHVN
GHTNAATHLVGDIRPQESRHRIDTPTLRGVNIQRLFGSQRALKSVEDFTE
FEQRAAYFDGDHLTASKKGVNILERGSQVHFMAEVQALLDFPPAPKLDVF
GKLDPNLATEDEMRGQELFFGKSRCSECHPAPYYTDNSMHNLRTERFFEP
QDINGRWASADGPIKTFPLRGIKDSPPYLHDGRLLTLADTVEFFSLVTGV
QLNEQEKKDLVAFMLAL
>WP_040096887.1
MKKFIALSVALLLSSGSLSLLQAADLDLGEGNLRFKNLPQYQTYLKNNDD
SQMTEYGGSVPHRKHDGVNPLPKGYKHAQPYLKNLWLGYPFSYEYDRARG
HTYALDDVFKIDRINRYSEQAGLPATCLNCKTNTIPDLLEKHGDDFWASE
FHQYREVHDGKMHSIGCTNCHDPDQAMRLAITSVPLDEALKRQGKDWREA
SRQEMRSLVCAQCHVEYYFETKDYGVAAKPHFPWDKGMNPDDIYAFFAAG
DPERDGFKGQFVDWTHAVSKTPMIKTQHPEYEMYHDSVHGAAGVSCADCH
MPRVKVGPATISSHHWTSPLKSDEMIRSSCMGCHGDKSPEFLKSRVVYHQ
EKTWNQLMVAQEKSVRAHEAVRQAMEFEGVDKDVLAEAREMVRKGQWFWD
YVSAENSAGFHNPTKALETLALSQQYSDEAVRLATRSTNYAIAASLDKPI
QDLVPPIMEHSRKLQQSQEHLDSHFWLQYLPKLPEAELIWDGYGRVR
>WP_040097845.1
MSSKKILAILLAAGLAGLLISCVAGNGYRPPKTHPPIYELGERRVYCVRC
HGYDNEEMVYERYNHTPYFTDNHRLVTYQDEAVCAMCHEQSFCNSCHATR
VELKPSLRNQTENFRRTQHRGDYLSRHRIDGRIDPTSCFRCHGNPKASQT
CRPCHG
>WP_040097846.1
MKSLAALLLAFTMLLAACGGSSNEEAATTRNAHEPGWKFTHDIPTLAAQS
RGDLSECQVCHRADLRGGGGVPSCFVCHLDGPPFDLHPLSAFSLPGLPWA
HPLNHGRAAKADIASCQGCHGESGGAGSNPRFNISMRDLPGGCESLQCHD
NGRVNEETRVNTFVDTISGQLRTEEVAHPVNAAHPGSSAPDEFWWFGQRL
EFELPEGLEIPDGFEFPEGFGVFKLGHWDVQNMDGCKLCHGIDGLGGSGP
SCLDCHVSSPFDHPDRCVSCHGPLPIVPRGNTVLQYLEQLNRAPGSFRGD
FFELVDEGYHLGFNHTRESEYAACGNCHFDDPDFVPPDPFEDPEGFQEFV
NDPTRIVNYHHLLVGQPIPQGTVAPYPPFNQPGQPYFCFSCHVITSVDGG
FEATPPPKDAQGRTDCAFCHRR
>WP_040098803.1
MKRLIAGFAAVAVIAAAAYAFAAAADVYTYEARNGNVTFEHQAHVDYVGG
DCAKCHTDGIGPIDVTKDWAHETCTGCHKEMGAPARCNDCHKK
>WP_040099724.1
MKKFVVIALVVLFAAATGIAAQKAQDIYTYEARNGNVTFDHVKHIEYEDG
TCVACHGEGEPGAIAIDRDSAHGASCKDCHDQKGGPTRCGECHIR
>WP_040099881.1
MKLKKRDILLVTIGAAIVVFLLSAPPATTNPVPYDDTHRQYYDLARDEGK
KSAERFCEDCHNQDMMPLPEGHPPKYRCLFCHRLERDK
>WP_040099883.1
MKKNITKVLAFAAVLAFSLVATTQAAVPPPPANQFVGFPDTVFANVSEAD
CRACHGATPPEGVPVDTTYLPDRHHLLIGTAIPPNSVVPHPEFGTSYMCF
SCHGLTMTGTDPGNEFEFDEFRNCSTCHTDASPHHLTSAAQIGDCRICHG
AVVDNGLLPENREVRNGVEVPVWLPTYNPSLITPWPSRKNGDSASAGNCT
FCHAPSPQQATGLNRGFAIDPMSGVMVYNNADTHHLPGFMGDNADAKCSW
CHPGGSPFPINAMSIRTCQNCHGIPSLHNIQYDNTGDGIMPGQMDPWYGH
IGNNLDCMGCHASSAFGASAADIGNTVPQINSMTSYVIIEGTEVDVELSG
FGFISRTFAGNEYVATVVLTDKSGTTYELAPKSVSPTSIEVTVPAYLPAA
TYRVVAQKADKVSRPEILVIKPLVAIDSADIQNNGDIVIAGQGFGIEPPQ
NVRNLGVEVAGAKAQVLSWNEDRIVVSAANAQAGQTVEVLSTFAVSTQLT
GEAAPPVVEEPPVVEPPADKNRGRSKADEKSNSSRRGR
>WP_040099936.1
MKRGFKHSLFTALVLLGLMAVAACTLPTSEAKTAEPAVAAAQPTELRAAR
APAPEPARDPYDVEIVPLTLAQCGQCHPTYFEAIRDEGGKHRFDCRECHE
VFHAYSPVRQNWDDIMPDCASCHTLPHGEKLTDCLGCHINPHAPLYIPYA
QTPVADVCADCHGGPAAELAQFPSLHTEQDCTLCHYDQHGYVPSCFECHG
PHYQGQPLVSCAECHPVHKPLEMTFTATTGARTCEACHTTAYTDWEKTPS
KHGQVNCTVCHTDHGLIPTCASCHGAPHSANLHERFPNCLTCHLNVHDLP
VRRR
>WP_040099984.1
MKRGKIALFSLLLLATPLVFAGCGSNSSTEDITPRAQVSFVGPDRCGACH
VDAYDAWKDSWHTLKATYGPAFEPGGQGAQAGLSNFNPWVLDNWGTLKSY
MILDQVPAAVADADPAIPSGSLYLTPYLHTPQDVAIIVGATRKQRYAVYY
DGSPVDGALIAYPVGTGYQILDGVTRDYAGNRARAGYNFLFIEIGLTGET
ASPSGNNYGEFRSWQERCIACHTTGFDPVAWDSAKANFVAGDPSQPDLKD
LFVTDIRVSCESCHGPGAAHAESRSKIDIINPADLQGAARAEVCGQCHTR
TQGNTLHGQGSNDQRGYVVGGELELMDVFNYTRPAWGEGNRQVSADGKGR
RDHQQDMDIMLTDYINTQLNRGMPSNPHGGEACFDCHNAHAVGSNVALRA
SGQPHLKTENDPDGLIRLKEPREQMCGQCHAGQVDEYLDVLNGRLGWDGE
ENDPFRGRADRKQHIFSTDGEGRSFGLFPDEYIWAYKGTDTAVKANYSAI
WPWEKSRFEQDGHVIVYGPAPWDGETTDGQVIPSFMPTGFTGPGGCVACH
KSAHGEWKDSWHTLKATYGPAFEPGGKGAQAGLSNFNPWVLDNWDTLKSY
MILDQVPPSVADADPAIPSGSLYLTPYLHTPQDVAIIVGATRKQRYAVYY
DGSPVPGALIAQPVGTGYQIVDGVTHDYAGNRARAGYNFLFIEIGLTGEI
PEPSSNNYVEWRSWQERCINCHTTGFDVAAWDEAKTKYVAEDPTQSDLKD
LFIADIRVSCEACHGPGAQHAASSDPAHIINPVDLAGTERQAVCGQCHTR
TQRNFHSSLANDQRGFVLGDGQALMDVFEYTRPAWGEGVRAVSADGKGRR
DHQQDMDIMLTDYIRGGDSFHGSLACFDCHNAHGVGSNVALSDAGQEHLK
TANDPDGLIRLSAPRQQMCGSCHVNVDRVLEVLNGQTGWDDEPAFRGRAD
RKQHIFATDRDGRSFGLYPDEYVWAYTIGEPQADAASYKAIWPWEIALYE
DDPAFDVVIGEEPWNN
>WP_040100800.1
MEKISSKLWLIGGTVIVVVLVVAAWGMARQTSKDNFCVTCHAYEKVSWDH
GKHPEVGCIACHTKGVVRDKTAGMRKVFLTLTDQVDPHHDNLPSYKDKIN
DNCIACHFEEERVALMPFFKERHDEYRKHTEVCMGCHEAGHVIKLRDLRQ
PGVRLRI
>WP_040100801.1
MKKIVVFFAAVLFLFATLSVVPAADEDQGNLRFKNLPQYGTYLKNNDDTQ
MTEYGGSVPHDKHDGINPLPVGYKHAQPYLKNLWLGYPFSYEYKRARGHT
YAVEDIFHIDRINRYSEQAGLPATCLNCKVNNIPAQVEAQGDAFWSSEFN
EYRLQYNGEKHAIGCTNCHDPDQAMRLVITSIPLAEALERQGVDWREASR
NEMRSLVCAQCHVEYYFETKDHGVAAKPHFPWDYGMNPADIYKFKSDGDP
ERDGFKGQFVDWTHAVSKTPMIKTQHPEYEMYHDSVHGAAGVSCADCHMP
RVKVGPATISSHHWTSPLKNEEMIRDACMGCHGDKTPTYLRDRVIYHQER
VWKQLNIAQEKSVRAHEAVRQAMEFDGADKDVLAEAREMVRKGQWFWDYV
SAENSAGFHNPTKALDTLAFSQQYSDEAVRLAIRATDYAIAASLDKPIKE
LVPPIMEHSRKLQQSQEHLDSHVWLRYLPKLPEADLVWDGYERVR
>WP_040100805.1
MIYPLDFKPKASVAGLLFLLAVLLAPAVAALAYDPASSCVACHGDRERMR
ALGAESMYLDPQRLDEQIGMGGVPTCVDCHLGNPRAFDKDRAHAGMFEAV
LPLSGRRERRALGEGPRVAALRWHDRELLQLIYRPGLTTNTCVRCHPGDG
D
>WP_040101221.1
MKIKAKHLVFLFFMYFLAFIALVAVPGGWAADTDHCLMCHGDAGMVGEAL
YVDGDKFAATRHGDMGCVACHEDAGYEHPDDGMALAAVNCNDCHFDVEKE
YNAGIHAGLASCNDCHEPHSVRGPTEVSGYDMNLMCIGCHSVSRMVDSHN
RWLPQAGLHIEAVPCITCHTDSEEVVITWYLVKQKQAYGDFVLMSNEELQ
EVAGERSITELVDRDGDGHVSLAELRAFNTAREFRGLHLVGMMTPEQVSH
NFQVLDNRWDCTFCHASGPEAMQVSYLAFPRGDGSFKRLDVERGAALDAL
YGTPNFYMVGATRNKTMDILGAMIIAGGLVLPVGHGTMRFFTRKNRQGGH
>WP_052445893.1
MKSLTNIVTAFAKGITHSRVSLIGAMIVTVIFPFLLGAIFYDLIWHIQNT
YVAALIYMVLGPAFITGLVMVFLGLFFFKGQEEVRLFTMEYLRDYFTDPA
KFSKLRKLVFFAVFLTGINLFIMGLLAYRGYHYMESNAFCGQFCHTVMSP
EYTAYQNSPHSRVACVECHIGAGADWFVKSKITGAYQLLAVMLDTFPRPI
PTPLHDLRPATETCAECHRPEKFHGNRLVVNDHFDEDEENTHRKNVLLMK
IGSAGDRTTSPHGIHWHVSEDNLITYKASPDRTVIPEVTLHRPDGTKVIY
RTPDADEVLAEIGADVVERTMDCIDCHNRPTHIYKKPGPALDRKMLEGVI
SQELPYIKRQAMEVIQRDYASHDEARNAIANELNTWYKKNYPDFIAANPG
KLEQAIAGVQAAYLENVFPEMNITWGTYVDHIAHTEDFDFQNGCIRCHND
MHEAETGEFISMDCTICHEVLAQDEVRPQVLKDLGFY
>WP_052445954.1
MGVVQRDFARLAPVFFICCLVAALLCLPTASWASSNGGTSPINCSDCHGQ
DVAERHHETSWFFAGECFRCHEGFDTEGDCSSCHGFGLQNVHHETPDALV
GNCISCHSGVGDLGDCLSCHQGKTQNRHHEIAAAGVSCVSCHTTMSADTS
CQSCHAGSVRVRHHDLVDSQGLSCASCHTNIVVTTSCQSCHQPGTAQDAH
HDYAATQNVSCTSCHTSLQPETGCQSCHGAESNRDQHHLLADTGGFDCVS
CHTQMTSTSGCASCHSFPTFEGNRHHDDAILAEWGLGCMDCHEYQWTPVF
ALTMPTPDDCVACHTTLVGTGDIVEAHHTTDAFFADNCTLCHAGADVGIQ
SCNDCHDSANGSVGDRHHAFDLALQGQCTVCHVGADYTFLDCQGCHTGDG
QPAINDLHHMTIPAQMDDCTSCHVGADVDGLDCSACHFESGSPLASERHH
STQAFLMGQCLFCHTGAEPVNISCAACHSSPNHHGQPAAISGDCTACHST
IKTSGDSCQACHTAPIPEIHHGDPLMQVGGDCSVCHTAASSSTSCADCHM
SDPHHTTMQSQTGNCAFCHSVPPEVMDRPHQAACRECHGQYMHDKGGPIQ
NYGACAACHDTKPYHAAPASIPGYTGYGAGKGKFNLFWSMFAIKEGPGED
IRPNGEDMKDKGGFKIAATTMPFNVATIEYGGRAYLVPHFDDAQNLGDLS
KCTSCHSSRADKVKCDSSRWRDHLSRNRVDLATYRLAEAVYLGSLCDSDA
GIIAPVPDGPNLALNKTAKASRQESGYHASNAVDGNIDTRWWTRSTSDTT
FEVDLGATYPVAAFAFDWYSNLHAEEYRIYVSSNGSSWDRVLEFKNGTGG
YEVRTIPTRNARYVRLEMRQARSRDGYSLSEFEVYAESAFSSPSAPEPEG
DNLALNKSTSATRSERGYSHRNAVDGKLDTRWWARSTSTERLDVDLGSRQ
SVSRVVIRWHDDYAREFRVRVSRDGSSWSTVREIKDFSGGTSEITFSSRS
ERYVRIECNRARSSNGYSINELEVYAQ
>WP_052445963.1
MNDFPVLAVRRGFARARRIFLLPSLFLLGLVLLPALVPAVEAAAFAGGCL
TAECHGDLGKSRHLHGPVAIGECLSCHQPSAGKHPQGGARMGLAAEGDDL
CLLCHADPRGRHENAHSALAMGCTSCHDPHGGSNAGMLAQPASRLCLSCH
DNPADAFAAPHRPVKAGTCTLCHRPHSGYGEALLIAPGGDLCLRCHSGVT
RDKQHLHTPVGQGECTACHGAHGGKEKGMLPSRGAQFCAQCHSGQQGAPV
QHTPVREGDCTACHDVHGSAHAFSLPAAGNELCLYCHADMESLRDMDNLH
PVLVQGCVECHDPHGDQAAAMLPAVGDDLCISCHGDIGRQVAEAKSHHSV
VADEGCAVCHDPHGTGHHKLLHEPGAQLCFDCHTPMAQTVNDAAFGHGPV
DIGECWICHNPHGAPYEPLLNIYYPEEFYTDFHLGNYDLCFACHDHQAFI
YERTADLTGFRNGDANLHYLHVNRPVKSRTCKSCHGIHGADQPKLIKSRI
PGFGAWEIPIRFEQHDTGATCFVGCHKPKTYDRVKPVRYWP
>WP_052445964.1
MNRRFATNIFCTALLLGLLLLAAPAMALQIVYPADRTYVTKSNYLILKTG
DPQITGVTVTLNGTESDLIDISDEVYRNAFGDIIILLPNWRPGNNQIVVA
GFREGRRLAREAANIVYLRDLSAIPPKGFEPFVMHTPEGEALCAPCHLMQ
PVPAVRRGDTAATNACGDCHQGLLDKKHVHGPAGVWECSVCHLEDSEPNR
HRLVASEAELCNSCHIGKVEEFEQRRFAHGPVGVGLCTICHDPHSSDHSG
FLRAKPNEVCLACHEGLDQGTHVVRGIGGKPHPLSGPVNPLDERKEFSCV
SCHDPHGGDTQFLFQGGAQTKFGLCNLCHQK
>WP_052445998.1
MEKLSTKLWLIGGTALVVILVVAALGMARQTSKDSFCVTCHAYEKVSWDY
GKHPEVGCIACHTKGMVRDKTAGMRKVFLTLTDQVDPHRDNLPSYKDKIN
DNCIACHFEEERLALMPFFKERHDEYRKHTEACMGCHEAGHVIKLRDLRQ
PGVRLKI
>WP_052446254.1
MGISSLFFAVLAGALLVLAAGADAAPNRGSRLSGVHGEEGLLPKSCRACH
RGMSMAIRGEEEVCLTCHGSEVDRQQMIAADFLRAGGIRGRMADIGAELR
KTYNHPVLTVRGVHRSSETLPETNPSAPRHSECVDCHAPHDLTREEPFRG
IPGKRVGSFTTDVTHEYELCYRCHAESANRPARSSNKHALFRTTNPSFHP
VEGEGANAYVISLREPYKARKTRPGEISTISCSSCHGSDDPQGPRGPHGS
RFRGLLKRNYEMETGRPESDYAYALCYGCHSRGSILGNESFPYHAQHIQG
RPGVRDSGTSCYTCHDSHGSTRYPHLIRFNEDVVRPNASGQLRFDSRGVA
SRHGSCLLNCHGVEHAPKSY
>WP_052446338.1
MVRIPILIVLLLFFAGTCALAAMGPQRVANTVHNLSTSSEWYYVADEEDQ
VCIFCHTPHGGSLDGPLWNRALPGAMEFTHYTTATLDSVAGGATRALSDE
SLLCMSCHDGAMAVNHVLRPSSGSAGNPTMNSGQTDVALVWLGPVIAGRI
GGAFGEDGMLTEETRNLTDDHPISFSYDAVRTAYQSVGRGNQLHSAVEAA
TAGVRFYGAGNRVECGSCHDPHVNYDSTIPWDDPTADEKYRPFLIMPNTG
SAMCLACHNK
>WP_052446499.1
MKYFYFALLVLLGFPLFVEAGRIVDIATIEVDATGPVQFSHYRHLEKLGT
NCKQCHNSLFHIRSSENPRVTMEDMAAGLSCGACHNGRQAFSATRNCYRC
HPTREVNYSVPDIGDVLFSHQSHLSMFGCTDCHPELFRAGSGNPTVSMAQ
MEQGLSCGACHDGAGAFDVADNCAACHAM
>WP_052446502.1
MHSKFMKLTVAVALLALLGACKGEEKHEAAPEPEREQTRIEQARDEVVET
TESAQEKAAEEAEVVAEKSREGYEQVKESSAETYDKVKETTADTYEKAKE
TGAAAVEKTEEMAEKAVEKGSEVVDKATTAAGPAVVIYEARNGNVTFDHK
MHAEALACNLCHTEMPAQMTITLDQASAHELCIGCHRDQGAGPTACNACH
IR
>WP_052446525.1
MDKDRRKVLGMAGCMAAAGVLGTGAFKLVGAQDGKKEDVKARPPVKLDSK
GKVLHEPLPYVALDPDKALELGYSNKLIGDCMYGVFSTIVEMLGDKVGGP
YLTYPTSVTRFGAGGIVGWGATCGSVQGAAMAIYLVSPNPTPIIDEVLNY
YQYSMLPDLRPPNAAMDIKPSRADSTLCHVSISHWTKASGAQTFSRERVE
RCAQLAANLTKKTVEALNAQLAGSFKGDFPIPEEVLACRACHDMGGAMEN
TRGKMNCMTCHSGHDEMKPNIYEKPPVKL
>WP_074669441.1
MRENKRLCRLGLGAFVLLGWLALAVGFSTQAEAAVLQNADCIKCHEAQPR
EIAEKGRAHKTAVNCLDCHIGHPPAVADAIPACSMCHAGTPHFDLPNCAQ
CHTNAHTPLELTLQGDLVNECLTCHMPIGQQLAAHPSAHKDVACNFCHAD
THGYVPDCVQCHRPHSPEQTNADCASCHGAHKPLHVVYDDDLPNMHCAAC
HDVANEELLANPSKHQSLACVYCHQDKHMMVPLCADCHGSPHAPGIHAKF
PSCGSCHNTAHDLTY
>WP_074669504.1
MNLAHGKLFWGLLLGLCLLASPGQATVVHNFDCKNCHKVGVSFTDLGQGS
TNLCLQCHKEGAGSILMLDGSYKSPGGRFAPGDASNAMGSYPDGLAEGAQ
TSHIWASPDVNAAAGAQAPSDRRFYGRYGISTGKLTCQRCHDPHSRDPEN
TKILRLGAGSRDQMCIECHAPWVVGSEDRGLLTHPTVESYAVVAAAQPDK
YRSVEDVEAWPGDIQLLDNGGVGCASCHGVHFADSSSETPTAPGQAGVGD
GKLLRGDGPQSAGTYPLCQACHTYKPHGSAAEEISCLVCHSGHSYNAGEV
NYFVLRSQTETLTYGPVGGLRYATLPDVHSGSSTIAAQWAGTPGAADGFC
ERCHGELTTMPNSARGHIEGENCLACHNHNAAGMEFSFGANCADCHGFPP
SVNVAGGPDGYAFVEGGHDYAADPYYKDESLSAHTSHAGSSSGYGFTCNL
CHNADDFAATHNQGSFQDVFLTGNSFDSLVTAGGILSPSYDPSGAGTCSN
LYCHSSGGKHNPAGKTLSDFTTVSVSWGGGKGTITSCNACHGNDAASMDG
RNSSAHLKHLAAGYACNVCHVATAASAIGLVDGAKGATHVDGVVDVVFDG
GYNLGNALLGAATYNSVDGSCAVFCHSDGQGNYATPEWGNAESGACGSCH
AVAGEDLSGSHAVHVNAEGANIGCAACHGAGADTGAHAGHVDGALTVDHE
TCNSCHGVESPEIILVWGNAESADCLTCHTGAQTTVYTDRDGVQRTASAK
GVYFSAGHGAAAFAQVCNDCHSFEFDPAHMGAADTARLLTLDGKDFSSDP
SGFCGVCHTFEAQVHYATSGASHDASSCIACHDPHGQSASLDAMVRAEIG
GRQVVGFADRYERSSYYLELPNQDGNNQYGICQVCHDAGSVNYFNRTVEA
PAHFAGECLSCHMHDGEEFAFAPTGCNGCHGGGNNDPPTDNFWPDGELRD
GYNVADRAGSHAPHINAIGQALSGLSDEAWAAYGNKLTYQNAACITCHPD
PGGRNASGGAHSEPVEGRTDGVADVHGDVWNNSQFTDLYGNVDVTGFYNP
VIQRCSNIACHSNGDYTWTWYEDKIAPGKIEDLAAATGNLVGTVKLSWTP
PDNDGDLPPDYLGPKGPGVYGYEIRYRTDGPVTDDNWATSTIAAGPPSAV
RNYEDDPRTQTMTVHGLQPGTTYYFGVKAFDETMINHSPVSNSQSAQALV
DTFAPRFQGLESARPAYIDGAVDLQWSPATDDTEPLTYLVYWVPSSQTID
WNNPQATTTATAF
>WP_074669511.1
MTRKVLLSLVLLLVGTTLAWGMRFDHRAHLEDYLPGISCDACHLPDAPSI
IPDKAVCLDCHDQDYADMTSLGRIKTHGPVWALNHRSEAKSGAMDCAACH
AQDYCLECHVSGFADEQGDFGNNLINVHSSDFHITHPIAARTNQQLCASC
HEPSFCSDCHGDFRGRSGRAGGPSHARTFGLGFNGDIDAIHAGMTAGTNC
DACHLQGSVASSFHDWSVDHAREARRNLATCQACHPSGDVCISCHSAKGG
AVGFNPHGKDWDDRKNRLDRASNGKTCRICH
>WP_074669571.1
MTRKVLLSLVLLLVGTTLAWGMRFDHRAHLEDYLPGISCDACHLPDAPSI
VPDKAVCLDCHDQDYADMTSLGRIKTHGPVWALNHRSEAKSGAMDCAACH
AQDYCLECHVSGFADEQGDFGNNLINVHSSDFHITHPIAARTNQQLCASC
HEPSFCSDCHGDFRGRSGRALRGGGASHARTFGFGLSDNVDAIHAGTTAG
TNCDVCHFEGSVAANFHDWSMDHAREARRNLATCQACHPQGDVCISCHSA
RGGAGGFNPHGDKWGDRAGRLKDASNSKTCRICH
>WP_074669624.1
MFSCFFLIVTAFPSGATVVHNFDCKNCHKVGVSFTDLGQAHTNICLQCHK
DNPSSWTMLDGSSKTPIGLFAPGDASNALGSYPEGMTPGSQTSHMWASPD
VNSAAGAQAPSDRMFYGRYGISTGKVTCQRCHDPHSRDPENTKLLRLGAG
SVEQMCVECHVPWVVGTPDRGLLSHPIVPDYTAAVADKQDRFRLADEVAD
APGEVKLVDGGVVCTSCHGVHFADSRSATPIEPGAAGYGDGKLLRSDGLL
AEDASVLCQACHTYKAHGSPTETVGCLVCHSGHSYNAGEINYFVLRNQAQ
TGVFGEVGGLRYTALPDVHGGTSTVAAQWAGQSGAADGFCERCHGELTTM
PNSSRAHIEGENCLDCHSHNAPDMAYSFAANCTDCHGFPPAVNVAGGPDG
YASVEGGHNYADDNFYKNEALAPHTSHAGASSGYAFACNLCHNADDFAAT
HSQGTFQDVFLAGNTLDPLVTGGGILNPSYDPAGSGTCSNLYCHSSGGKH
NSSGKTLSDFTTQSVSWANGKGAITTCTACHGNDAASMDGRNSNTHLKHL
AAGYACNVCHVETASSATQLTPGARGTTHVDGVVDVVFDGNYNLGNALLG
AATYSSVDGSCAVFCHSDGQGNYATPEWGDAASGACGSCHATDAPGLGGS
HAVHVNPAGANIGCAACHGEGADVGGHSGHVDGALTVMESACNSCHGVES
PEIILVWGSSESADCLTCHTGAQTTVYVDASGQERTASAKSVYFSAGHGA
ISFGQVCGDCHSDAFDAAHMGATSTTRLRTLDGKDFSSDPSGFCSACHSF
AAQVHYATGGTSHDASACIACHDPHGQSASLDAMVRAEIDGRQVVGFADR
NERASYYLELPNDGGSNQYGICQVCHESSAVNYFNRSVEAPTHFAGLCIS
CHMHDGEEMAFAPTGCNGCHGGGNNEPPTDNFWPDGQLRDGYTIADRGGA
HLTHVNAIGQALSGLDDGAWAAYSNKLGYQNATCSHCHPDPGGRNAEGGP
HSEPIGGRSDLVADVHGDVWNDTNFTDLFGNVDVTGFYNPVIQRCSNIAC
HSNGDYTWTWYEDKIAPGKIEDLAAATGNLVGTVKLSWTPPDNDGDLPPD
YLGPKGPGVYGYEIRYRTDGPVTDDNWATSTVAAGPPSAIRNYEDDPRTQ
TMWVHGLQPGTIYYFGVKAFDETMINHSPVSNSQSAQALVDTFAPRFQGL
ES
>WP_139171938.1
MERFGRLAFLRRTGWLVCGLFAAMLVLSSASGGWAWGGSRDRSSSGDDSS
WDSGSGSGGSGGSGGTAPIINCSECHGGDVAARHHETPWYFQGECFRCHD
GFTTEGDCSSCHGFGLENVHHEVPDALVGNCAACHTGVGDLGDCLSCHQG
KTQNRHHEIASAGVSCVACHTTMSADTSCQSCHAGSVRERHHDLVETDGM
SCSSCHSDIVVTASCQSCHQAGSAQDAHHSYAAGQNLDCTSCHTLLQPET
GCQSCHGGDSTRDQHHQIAAAGGFDCTSCHTQMTSASGCASCHSFPTFES
NRHHEGVILTGYGLDCFDCHQYEFTPVFRLGMPTPEACVHCHTTVVDSGS
IVEAHHTTEAFFSDNCTLCHVGAALDTQTCSACHDSGDGSVGDRHHAFDL
ALQGQCTVCHVGADYTLLDCQGCHTGGGQPAINDLHHMTIPAQMGDCASC
HVGADMGGLECSACHFESGSPMAGERHHATNLFELGQCVFCHTGAEPINI
GCAACHGSPDHHGQPAAVSGDCTACHSTIVTSGDSCQDCHTAAIPEIHHG
EPLLGVAGDCTVCHQSASSATSCASCHSDNPHHDSAQSQAGDCAYCHQVP
EWAMDRPQQAACRECHGRYMHDKGGPIQNYGACAACHITTPFHAMPSGSS
SGRSRGWGDRSGGGAGRGLFNLFSSQFSGRRGGSQRTNLDFSMVTIEHNG
KNYSVPAFPDLGAEEPKDSDDSGGDSRHGSRR
>WP_139172051.1
MTRILFGGGALLMLLVMSAATVAQAAAVDPKSLGYQGGANSHPHNLSSLN
TNADGIHAPPGGEDQICKFCHTPHGASSKGPLWNRPDPVGPSGDGSFPLY
GQNSGRLGEIEINEIPAAKYGGEDYPNGSTRLCLSCHDGVTAIGEVLNGP
PLASLSMSERGTIDLDTSHPVSFVYNEEVLAAIMTVPKKADQYTLPDPAL
GMLDRQNRMQCTTCHDPHFHTKAGSYTLPMWRNYSTFENVDYEGTCSACH
VGGSSSSGLFRTPGIGDNHFTAP
>WP_139172089.1
MKKTHAPLVFVLAFVLVAGWSVQAQGWSRGGFDGRDSGAEWDGGGFSGSW
AAIFNGAPTEEACRECHENLQIFPRLEFLNPDKHHLLLGQQIPQSTVAPN
GQVGGVYDCFSCHAVEQFGDVFQVITVRDCLQCHTRRTVTGSPRSSNVHH
LRDIRRHYSCGDCHDFGGRRGR
>WP_139172160.1
TIYYFGVKAFDETMINHSPVSNSQSAQALVDTFAPRFQGLESARPAYIDG
SVDLQWSPATDDTEPLTYLVYWVPSSQTIDWNNPQATTTATAFHVTGLQN
GLDYLFAVRARDASPAQNVDANAVIRIAIPQSPSENDIFGRMYFAVADSG
TNIGGTSTNLSLSCDSSTDFSSPLISLMQPGGYKCSRDRDRNRLRNIQSS
GNIVTWVLDSAYTTNTNIHGGSFTLYMRNREDSNTITVHFDLGYWDNGFV
QLDSYTRVLPRRHRGSVKAYFPSEDGKVVTVPEGKRLALRVRKDGTREME
IWFGSKRGTSMLIVYEQEQNLLPDPFSVTTPGSPASGVVPITWNAATDPE
GDEVRYDVYGSVDGGQSWPYIIALDEEGTSALWDTKKDGLALTAPLNNVR
VRVGAGDGLMHRILDVDPGGLEVGSFHDRRYALTGTFSVDNSVDVTPPAA
ITDLMAEHRPKAGTVWLYWHAPGDDGMEGRAHQYDIRYQESVPYNPADAI
DSEAKWTAATPVVGAPPLPAEPGSSQGFEVLGLNPGKDYFFAVKTADAAG
NWSGLSNSPSAKGGLRCGVCHGNPPDDYATKGSHQMHGYTQTDCAKCHGE
EAINYDLKHNEGNIKLGWNNPKKGIVNEASPHTTLSSNLVEYHDDGVLIY
RDTTGPGGFNDLSIEMQNVDSGSCFGFNATGVTGCHGSGSPVWGERDSVS
CALCHGDPERSDKDYYGRTWEDLTTDTRYGGNKPIYMAAPPISLLGNSND
FAVGQHLRHLNFSYRFTGDQCSLCHLGADHADGTVDVRLHPAAGNNAAWV
PPQGGDPGTCMGTSQMRCHGDNAEPPQWMPRAAEPDGPKLVNCNECHGHT
SNVFWPGATLVEAAAGRSSTVSGSQGGDGIETTLTVSSTGNNLQVGDRFK
KDETFFKVVAKAGTTLTLHRPIPVGIDFADGEVLPTEHIPHTSDGGFVRD
CTWCHVEGHPQGDETAEGRNPEGEETVFIPNFPMVGIDYSSGGIHLRKEI
GGRGPFNTEAEICWGCHDAQTPRISEWGYAGLSSSKNIEGSITGVSQGST
TTITSSSHGLQTGDRVVIFMPNGVTVLNGWAGTITRTGANTFTLDNTDTS
SLDSNSQSGSFSSTGARWKLATSFDYGLLHDGSGSWGDRTPSSNWVAGTW
DSAYFPYKTGVVQSTHSVNPDVIRPGLDEVAQLRCSYCHDVHDLNLAPGD
ESSGRPYLRGSWQGNPYFEDGAPGRFAGFADLSTNRRKAEYYYTGERDDY
GMVPRASASMNKMGGYWIDQNSDYPTVTWTLQNSAGLCTLCHGTDVNNMN
KFDVDEQGNADNAWVGDNGHSNAVIGGSGVNRFNVYNPNVRKEGSVSRKP
GIGYQDTDGMKSGSDIIRMYGLRNNDSSSTYINDGHRTQSGGRGVYPYAW
STTERENRYAYEEFAWGVSLETDVSEPMYHRFSCSKCHNPHASRLPRLMI
TNCLDVSHNKWDDLFADDPDWDEGRDNVSDPVRWSGVGSGTRAEVMPYTG
DDVSGKPRNKQFAYATSAQNCHRYVEVNGVVEEPGWNRITPWEETSTWYN
NN
>WP_139172213.1
TEPLTYLVYWVPSSQTIDWNNPQATTTATAFHVTGLQNGLDYLFAVRARD
ASPAQNIDTNAVIRIAIPQSPSENDIFGRMYYAVADSGTNIGGTSTNLSL
SCDSSTDFTSHRISLMQPGGYKCSRDRDRNRLRNIKSSGNIVTWVLDSAY
TTNTNIHGGSFTLYMRNRESSNTIRVYFDLGYWDNGFVQLDSYTRVLPRR
HRGSVKAYFPSEDGKVVTVPEGKRLALRVRKDGSREMEIWFGSKRGTSML
IVYEQEQNLLPDPFSVTTPGSPASGVVPITWNAATDPEGDEVRYDVYGSV
DGGQSWPYIIALDEEGTSAQWDTRKDGLALTAPLNSVRVRVGAGDGLMHR
ILETDPGGLEVGSFHDRRYALTGTFSVDNSVDVTPPAPITDLVAEHRPKV
GTVWLYWHAPGDDGMEGRAHQYDIRYQESVPYNSADAIDSEAKWMAATPV
VGAPPLPAEPGSSQGFEVLGLNPGKDYFFAVKTADAAGNWSGLSNSPSAK
GGLRCGVCHGNPPDDYATMGSHEMHGYTQTDCAKCHGAAAEHYDLQHPGG
GIKLAWNNPKKGYFNEAVTHTTLSTDLVEYHDDGVLIYRDATGPGGFNDL
TIEMKNVDSGTCFGFNETGVTGCHGSGAPVWGERESVSCALCHGDPDRSN
LDYYGRAWEDQTTDTRYGNNEPIYKAAPPINLLGNSDDHSVGQHLRHLNF
SYRFTGDQCSLCHMNADHADGTVDVRLHPAAGSQAEWVPPQGGNPGTCLG
TSQMRCHGDSPIDPVWAPRSPEPHGPKLVNCNECHGHEGNVFRVGAATPV
PEHSATVSSTTNGSGTQTVVPVHSGHSMQAGDRFSKNGRAFYITQTTATS
LTLSRPIPGGMTFYAGDVIETRHIPHTSDGGVVRECTWCHVEGHPQGDET
AEGRNPEGEETVFIPNFPMVGIDYSSGGIHLRKEINGRGPFHTEAEICWG
CHDAQTPRISEWGYSALPKNKKTEGAISGVSLGTTTTVTSSNHGLQTGDS
VVIFMPRGRTILNGWAGTITRTGANTFRLDNTNTASIDSNSQTGNFNSTG
ARWKLASSYDYGLLHNGSGSWGNRTPTSNWITGTWDSPYFPYKTGGVQST
HSANPDVMRPGVDEVAQIRCSYCHDVHDLNLAPGDEFSGRPYLRGSWKGN
PYFEDGAPGRFSGYMDLPNNTYRAEYYYTGERDDFGMVPRGSTGMNKMGG
YWIDQNSDYPTVTWTLQDSAGLCTLCHGTDVNNMNKFDVDEQGNPDNAWL
GVNGHSNAVIGGSGIHRANVYDPDLRKEGNTFNKPGMGYQDTDGYRSDRP
ERLWGLRNQDEGSTYISDTHRTGTANRYGVYPYAWSTTDGRNRYAYEEFS
WGVGRETGPGAAEPMYHRFSCSKCHNPHASRLPRLMITNCLDVSHNKWDD
LYADDPDWTSGRYDGNNINWSTSNVMPYTGNDVSGKPRNRQYAYATSAIN
CHRFVQVNGVVQEPGWNRITPWEENSTWYNNN
>WP_040095882.1
MIRLLLSAMMLVLLSLGFAWADDDLMRRAKAQFQPIPDTPPVLEGNPATP
ERVELGRMLYFDPRLSKSQLISCQTCHNVGLAGADLQEVSTGHGWQKGPR
NSPTTFNAVFNVAQFWDGRAQDLAEQAKGPVQASVEMNNTPERVMETLGS
MPGYVDAFKAAFPDDKESLSFDNMAKAIEVFEATLITPNAPFDQFLKGDA
NALSAVEKDGLRAFMGKGCASCHNGVNMGGLGYFPFGVVERPGVDILPEE
DLGRYQVTNTAADKYVFRSPPLRNVAITQPYFHSGRVWSLRDAVAIMGSA
QLGIQLSPEEADQITTFLATLTGEQPEVLHPVLPPTTEKTPKPSLD
>WP_040096937.1
MRWFISLALLLIGFGATCPALAAPEVKLPAPLAQLQAPPAERVELGRMLF
FDRRLSGDGTMSCAVCHDPQRAYGDGRALSGAYPTTRHWRHTQSLINVAY
LHTFLWDGRSESLEQQAEGPIHSSFEMNLHLDFMVEKLRETPGYPELFRQ
AYDSEITRASIASALADFQRSLIVRDSPFDLYLKGNPDALSNAARSGMAL
FYGKANCHRCHSGSLLSDQKFHNTGVGETEELRKDTQRRAARHFFQVQMG
LERSDRDPGRYAVTHNPEDLGAFRTPPLRQVADTAPYMHNGSIATLEAVI
AFYNRGGGEDPDKSRLLQPLELTAEEKADLLAFLTSLSGTVPVVGPPVLP
>WP_040099614.1
MGATDTATTSAMINGGVSQPLNTMEKLGKALFFDTNLSTPKGQSCAVCHG
PEAGWTGPLSEINAHGAVYEGAKHNRFGNRKPPSSAYATPSPVFHMTSPG
EFMGGNFWDGRATGEILGNPAADQAQGPFLNPLEQANPNMQVICQRIKQS
RFAEELVGESYAALFAQVFGPGSFDCRPRNLQATYDYVGLAIAAYEGSSE
VNAYSAKFDAWQAGMVELTEQEMMGWQLFNGKALCSVCHLTTPGPNGEPP
LFTDFRYHNLGVPKNPENPFYTQHKKFNPDGENWIDPGLAGFLETRPEYQ
EFAEQNYGKHRTPTLRNADLRPDETFVKAFMHNGVFKSLEEVVAFYNSRD
TGMWPPPEVDQNLSPLLGDLGLSAQEQAALVAFMKTLNDGFMSE
>WP_040099895.1
MFGSWEIKPSVFLALATLAILVGTVVTMVLPFAWINTEGDRIEGVTPYNP
LELAGRDVYIREGCNNCHTQTIRPLVAEVLRYGDYSRAGEFVHDRPHLWG
SRRTGPDLARIGGKYPDAWHYQHMADPTVFVPRSNMPAYAFLNNRQVDPD
LTRRKMEILRFPYEVEQISALRGKTEMDAIVAYMQKLGTGVERTEVAATL
ASPTTDKNPFGDDPQALKEGADLYRQHCAACHGADLQGGIGPELATPGRD
DADLFQVIFHGIIEGGMPSYATLGQERVWKMVGYIQSRQE
>WP_052445926.1
MKQRLFLIFLLPALVLAGPFTALPTMAQQTAFAPFNVPVPEPRNLDMYVA
DRATAIQLGKALFWDMQLGSDGMTACATCHHHAGTDSRVRNTLHPGVDGQ
FEDGRANTELRIEDFPFVQFAEPDSELSARTVRRDDRVGTQGVNRTRLLG
IVEGQAEEPGVHVRDNTFAHNARNVRQNTPRTAPTVINAVFNFANFLDGR
AHPFFNGVDPFGPLNQNPDAVVYINEGGSLRAQSLVDDLSSDYALDNASL
ASQSVGPPLDTGEMSWIGRTWPDVGKKMLSLRPLAKQQVHPQDSALSDLR
HSSGRGLDTTYGDLVRATFHPEFWNGPDPEGGYSHMEQNFSLFFGLAVQL
YQATLIADRTPFDLWNLDPDNNPLPESAEAGRILFFDTLGCTACHVGPEM
TGASVSFAREEGIIETMRMGNNEFGNYDIGFYNIGVTPTNDDLGRGGNAP
PSITLENGERMPLAFSHHYFIGEAVLGFPPLGQPGCINDFQDEPPTICDE
ISVDTTRVAVDGAFKTPGLRNVELTGPYMHDGGMATLMQVVDFYARGGNF
HQENLADLDPEMNPLGALQGPAGSPGAENRQALVDFMLALTDERVRFARA
PFDHPELRIPDGHVDVVPGNPKRTRILADNTETIPAVGAAGRTEPLRPFL
APDDYDHQQNRAFHYLR
>WP_052446309.1
MKSFICKALALTVLGLLVGMPAAAELTPEEQFGKELYFDSSLSSPNNQSC
AFCHEERSGFSGHIPGINKQGAVYPGAERQRFGNRRPPTASYAGDSPVFD
YVYDMDEDEWLFAGGMFWDGRATGWVTGDPLADQAMGPYLNPVEQNLPSE
EAACMIVEQSKYAYLYEVVYGEPLDCSAYDADGHLRAYKNFALAVAAFER
SVEVSPFNSKFDYVMAGEAEFTEQEAWGLQLFNGKGRCSACHPAPLFTDF
TYDNLGVPKNPENPFYRMDTVYVDGMPINPEGAAWVDPGLAGFLETLPQS
VFDEWGLDKETAVAESFGKHKVPTLRNADKRPGPGFAKSYMHNGSLKSLE
EVVSFYNSRDAMIAAGMIVPEVWENMNEDELGDLGLTADEEAAIVAFMQT
LSDGYAVKGKGKGKGKSK
>WP_092343992.1
MRKFLYYSLLMLVLLWSSQTVAAGAAVATETCLECHDDVIEMDSFSASVH
GANGCVACHSDLTDIEAHMEGELLPGAVDCSRCHKQEFKDYFDSAHNFDH
PNINLSCTSCHNNIHAVTAWKGDKQRANEICATCHTTPEKEYQASIHAQG
IAAGNMDAAACIDCHGLHAIKPVGDMDARERASFRTEPCMTCHADEEMME
ASGVFPVAVDTYLESYHGKNFNLGYPEKVAGCADCHMAHQVLPNEDPASS
LSPDNLVVACAKCHENASAQFVKFYAHGDMTDSHNYPILFYTYIAMSTLL
VGTFGVFWFHSLLWMFRGFIENSEKKKALAAGGQLHHVDNPHKIYRRFTK
IHIFMHLLVIISFLLLSLTGLPLKFSDQAWAKVLMEFFGGSANAGLLHRL
GAGITFVYFAMALAMSAKFLFYKLQYPAEFFQRLFGPESLCPNLRDIEDV
TSMVRWFLFLGPKPTFDRWTYWEKFDFIAVFWGMFAIGGSGLMLWFPEFF
GAALPGWVFNVATIIHSDEALLATGFIFTVHFFNTHGRPEKFPMDFVVFN
GELAKEEFIEERGDQWKRYEEEGTLKQYEVDKPSGAVYDFILKGFGFTAV
LIGVALTLLMIYAFVYGGHHF
>WP_092344003.1
MVNAGKQLITGLGVLLLLAVLSTSCYAMDYPDEVELDSLADLYEPVVFDH
AMHVDVTENCSECHHHTTGTGVANEYCAKCHTGDVEMDVVACQDCHSADP
VSIENLRNPQPGYSYHNDQPSLKAAYHLKCLGCHQNVDGPTGCEDCHAKT
EAGDKFYRSGEFAPKEPAHSSAH
>WP_092344090.1
MRKQWLILLMAVVASASLWGCGSSGSGGSEVTAPAEVIDADNAGNCTICH
TLEVHAEINGIAGVNPDMNGLGSAITHDCEDCHGGGQFHHGEGPIPYPSP
DGARCAACHDEATLIMASKHNLGDPTNTSMIIPDTEHYVEGVCIRCHSAE
GFMALKGIVGDQATIEAAFDAATNVPESFDADGNIILHNMVCGTCHNPLT
KEMNTASEDWTPNNSASAQLALCTSCHNYKMNDGTIMASGDDYTVSTDAG
VDGEYFTDDDVLSAGITTAMAGHHENAWYRLIASTHFDNPSSEGVIEGYV
IRENGETPCFDCHGHELITNTGELDDPEALTIHTQWAQSGHAGKLLENVV
AAVEAVDCNDLDGMGTASTSISHGRCNEQASAALAAGVTDATGIGWSHYN
WDSTDARGDCQMCHTSTGFMNYVADPAGYDVADNDFSHLDGWNAVDGSGQ
NELLYCWGCHSNAETGDLRVAGAVTATYTYNDAAVVFPDVGSSNTCVVCH
SGRGNNEVASESSRFAGHHAPAAADLFSEYSHVAYEYPGLDYTNVSFFAH
DSIAADSAGPCVACHMNGDAADHSFDVVAKDDAGVIIGLNASVCVECHTG
AHGAALVSEDGELGTVADAVALLEEESAGYQEAGVLLTDLLNLTNGQSNY
TAAVIDEFNTADGDRGAFQNAKLPSDEPGGYAHNRYYVKRALYDAIDWVE
DGEIDGTIADYSSDYPEAANWLGASRPN
>WP_092344091.1
MTRKIIMSLFLFLASTVAPLWAVDFDHDAHVEEYVVDADCATCHVSEADS
IIPKTDICLECHDAELIDEIVLPETKTHGPIWSLNHGPVAKGNAIDCASC
HEQSSCLDCHKAGFANEMGDLGNNMNNVHRSDFSVTHPLAARSGQNRCNS
CHEARFCSDCHDAWQFKTDDIGSPSHRRTFDLGIEDADIDVIHAGINSSL
SCDTCHSSASMDFHSWSIGHAREARRSLASCQACHPEGDACLRCHSARGG
AIGFNPHPKDWDDIKGNISDASNGKTCRKCH
>WP_092344099.1
MKKITLLLSVLILCGVTAAIAVPPGKTLTFDKSSLGPVTFSGTVHKDAGF
SCKDCHNKQMFPKMKQGTVEITMDKIYAGELCGQCHNGTVAFEAKKSCSS
CHVK
>WP_092344104.1
MKKRDMFLLLGALALIIFLLMAPEETTQPVPKDDIHLKFYDMVKNDGKKA
AEKFCEDCHNDDDMPFSEDHPPKFRCLFCHKIHQ
>WP_092344214.1
MKKVSQKLIFCFMTLVLIGAGSVSAEDHSDFFEGPFNSGPEVTKACLECH
EDAATQVMGTTHWTWESEQIIDGKKVLRGKKNVMNNFCVSVPSNEPRCTS
CHVGYGWKDANFDFSDQSRVDCLVCHDTTGTYVKSAAGAGNPAGYTGNAK
FDKNPVDLLKVAQNVGVPERDDCLVCHAYGGGGNNVKHGDIGRALIEPTK
DVDFHMGTDSLDFSCQECHTTEEHNIAGGSLIVSPNNTSKVTCEQCHDNS
PHNESILNQHSAKVACQTCHIPFYAKVDGTKMTWDWSQSAQRTKENMEEI
EHGHKVFIAKKGRFTYEQNVVPEYRWYNGTADAYNFGDKMDPNVVTALNE
PLGDINDVNAKIMPFKVHRGKQVYDTTNNYFITPKVWGPKGDKEAYWNNF
LKKDPQEAWKVASAAGMKATGLDFSGNIGFAPTETYWSINHMVASADKAL
ECLDCHGDSGRLNWTELGYKGDPLGK
>WP_092344478.1
MKKILLCVSVAMLLSITAYATDHSEFIEGPFADATEVTKTCLECHEDAAI
DFMKTPHWTWERKQVANGKEVTIGKKNLLNNYCGTVSSNEVHCMECHAGY
GWKDKNFDFTDKTRVDCLVCHDTTGTYHKDGDNAGWPKEHVNLEEVAKEV
GLPVRQNCNSCHALGGGGNNAKNGDISLVLDYPDRSIDVHMDADGNDFQC
QECHKTEDHYIPGANLQTSPDGFNAISCEGCHDAEPHEQSRLNAHAKRVA
CQTCHIPVYAKEDPTQMDWDWSTGGKDESPAGIDGKIVRYKKTVGTQTWK
ADQEPSYAWFNGKAGIYLVGDKIDPKVPTPLAWPLGDINDKTAKIHPFKI
HTGKQIYDTKNNYLITNHIYGPDAFWTTADWALSAKIGMETSGLPYSGEY
GFAPTTMHWRIDHMVAPAEEALGCLDCHGDNGRMDWAALGYKGDPIDGK
>WP_092344484.1
MLFKSTGIKTGRLVSVLLLVMFLAACATGAIREKMLSMPQVDGASYVGQD
TCLECHDDMAENFSRNVHGRLADFEMLGAEKGCESCHGPGSLHVDGEGDT
DMILRPAELAAEEVGAICAKCHTDGSLMDWTHSEHALADLSCTDCHSMHA
EEPLKANLKQEDPELCYSCHQEMQAKANFPSHHPIKEGKMSCGDCHNPHG
ELTTHERTNDLCLDCHTRYQGPFVFGHAPVEDDCTICHDPHGSVANNLLV
QNEPFLCLQCHEGHFHLLRLGNEANDESDATTTAANPHGTEGFQMSFGTK
CTTCHAVVHGSDSPSQPLTGGGLTR
>WP_092345123.1
MQLKQVCVFLGVSIILAVFSSLAAAEFAVVDKEQYPYAPSLIQWEKTAAE
FTEPETCGECHPQQYEEWRGSMHSLAFQDPIYQGELMLAIEAVGHDVARQ
CEGCHSAAAVVTGEVKGAGLTGLSPLAMAGVSCDVCHSIKGHSHWQTPTH
QPENGSMILSPGKEVDGEAVLTKFGPLPVEEGCGDGFHECIESPLHQQTE
LCGSCHQITHYEKHTPLEMTYSEWKNSPYAAKGINCQDCHMVELETFKRS
ADTFQKPVRDEYHHYFNGANFLMYALTEMAAQKSGDEELAASSRQKYEMA
VGRLQAAATLDISPVYRHGKLAEVVVRINNQRAGHYLPTSLTNIRQMWLE
VTATDASGKTILSSGQVNSKGQLPADARRFNSDGMGDNMHFAIDPWSIVS
FSKHDTIPPKGYREVHYGLTGTGDDPINLNVKLRFRQANQKVAEKLLSHV
PDDMNLEAIYGIKEIPTVPIIDMIDKTVTISGEE
>WP_092345186.1
MNYPVWELTTFGGGFLIAFVAIVHVLVAHFAVGGGLYLIMLEKKAYKDDD
AGLLDYVKKHSKFFLLVSMVFGGLTGVGIWWTIALLNPAATSSLIHIFVF
GWAAEWVFFVTEIVALFIYFYTFGKMDRKNHIIIGWLYFFSAWMSLFLIN
GIIGFMLTPGGWIEDHNFWSGFFNPTMWPSLIFRTGISLTLCGVFGFITA
SFVKDANLRQKVMRTCSAWVGFPFILMILGGWWYFKAIPEPAITLILEKS
PQVGDFLLLLAWVMPLLFIASMIMAIRLPNSFQRFFSFVIVAIALIYFGA
FEFVREGGRHPYIIYDHMYANQVYTKDVPDIQKAGFLATAKWTENSDVSD
QNLIAAGRDLFKFQCSACHSVDGILNDIKPLVKKYDSVFGMDSKLNGLGK
LNQYMPHFMGTREERFALASYIVYSLNQVDDLNMGNPVVEAKELPVAIPA
FDKEKDDYVLLAWNNLGMHCVSDSDPYWILLPPANDLYAQLVKRGDSPEI
ITEGVEITYQVEEGFEYPEKQVRFWEFADKLLGKDLAPGVGVSGLKVAGK
MALAEDHRAFTAAFVPVVPYPADGSYNPYPIFTITAKDKETGKILMTTKT
VAPTSTEMGCKNCHDGGWRVDGVAGFSDETSLDVLVAHDKNSGTNLVERA
KNGEPMLCQSCHADPVLGTKGNPELLNFPAAIHGWHANFLTDREGMQACA
ACHPSRPDGPTQCFRSHHSEFMDCTNCHGTMEDHSLSLLKHELDAGKKGA
ARLMENLQPRVVETVAEINPRLPWLNEPDCLNCHEEFEMGNTTDAFNTWT
ENAEGLYRNRHDQMEAMMCEACHGSTHAVYPATLNKFGTNRDSIQPLQYQ
GNNRPIGNDCTVCHTVQPEFEGHHPNSLRL
>WP_092345198.1
MIKRVLFVASLSVLLSLLLAGGVFASSHGQSSHTSVQPKSYANPKNASQC
LVCHGQLDYLRSVTADTKDGYGHDVAAETVAQGLYVGPEFVNDRIHGRQS
CEFCHGGNPDATDVKLAHEGIIKDPTADGGQKICASCHQDIVKNAQTSIH
FNMTGVRNKLSARLGKTHEKEVVVGQIMEGDCLACHATCGTCHIGTAPIA
NAGLQANHKVEVKPDNLQVCIPCHHLAGAGFFTQEKNLHVALGMDCNSCH
RSEQEYHGRGGDQEQLGMMSPGLIKASCYDCHQDAATTNEAHEIHGEFVS
CQACHGTEYESCVACHNRVPEDEHIFKLGEFDGKVYPMVHTTGTTSADAF
NHMGIHLQQKDLESKAAWVPYTTHFLQLAPIHKEGGKVMCENCHGNDDIF
LQEKDLSYPELEKQLLMDAPRKLSKDELQDAMK
>WP_092345490.1
MKTGKMSAFIVGTVLLLWASLAGATDHAFIKGPINSGPEATKVCLKCHAD
AATQIMHTSHWTWDVEQVIDGKKVKRGKADSINNFCVAVRSNEPRCTSCH
IGYGWKDGNFDFSNEGNVDCLVCHDTTGTYKKAPTAAGFPAEEVDLTYVA
RNVGESSRQSCGSCHFFGGGGDAVKHGDLDSSLDYPSANIDVHMDADGND
FTCASCHETEDHNILGHAMVVTPKGEQHIGCIGCHGDDVHGEWVLDMHAN
TVACQTCHIPAFAKEVPTKTSWDWSTAGQDIKGEKDAYGKPTYAKKKGTF
TWGKNIIPEYTWYNGSAGAYQLGDKLNPDEVTLLNYPLGNIKDKTAKIYP
FKVHTGKQIYDTKNMYLITPQVFGGKGDKNAYWKTFDWEKASISGMKASG
LDYSGEYGFAPTKMYWRINHMVAPKDQALGCLDCHSSNGRLDWKALGYKG
DPLKNPKYSRN
>WP_092346017.1
MNKLFTLLTATICVAIIATFAVAETKGPDEIKFTPKFGTVTFNHVAHQGR
ADCATCHHTGDYTQCKSCHGVDENAPKSKVAFHNLCKDCHKESQKGPNKC
KECHIK
>WP_092346255.1
MITSVKTAASGIKAPETVVIENKNGNVTLPHAEHGEMYGCATCHGDNPPG
PFELGKDTAHKLCKDCHKEQGGPTKCSGCHVK
>WP_092346416.1
MKKLLVLLAIVAFVCTAFTAIAADKGPAVIKMDKAKTGVVTFDHAKHQTA
SDCAACHHTGTYEACDSCHGAKDDGAKLKYKSAIHNNCKGCHKEMKKGPT
KCKECHVK
>WP_092347182.1
MKNLVFIVLAVVFSFVPVFLAQQNGIKAPITKVEVLEEGVYKYEGETKGV
VMFDHNMHVEVLDGDCTSCHEGEPATIIINDMASGHGLCSSCHDQVDDME
SCNTCHSK
>WP_092347319.1
MKRYNVLNSLWLGLLLVILALPLSVAAMEMEDCLGCHSDVDEVGDDLFID
EDKFLPTEHAEMGCVTCHESVTDEHPDDGESVSSADCLDCHEELGSEYMA
TAHAENASCSDCHNPHQVHGIEAVSGPDMNQQCSQCHEDVDVMDSHSQWL
PQASLHISKLPCITCHTSAEAYEIVLNITQKKKKSEGGKGYRFSTYDDLK
QYSNDKEIQQLIDIDGDNHISLAELRTFNKNPEYTDLHLSGTMVPSEVSH
DLSTLDNRYDCTFCHASGPGSMQTSFVAFPTEDGRYQRMSVAEGAMLDTL
YGTPNFYMTGPTRSAAMNIIGLIIICGGFVMPIGHGTLRFLTRNNRKH
>WP_092349548.1
MFWIIVLSALSLLCSEIPASAVAADSPISLEGVHAELTCRDCHGGDPSLT
PRPSSLAVRANGCTGCHQGYDQIFDQAMTTREAEKTFVDHTFSDVDPDFY
ANNCSSCHVSDCLDCHGGDGHKIASATQEECLGCHSGYFVGREYLGWAPR
EDHPRYQRGPQHLGERALKMRPDIHSELGMECKDCHSMQSLIAGQKAAQT
CEECHQPDLSVIEHSIVAHMEKMECYACHSAWAPQEYGNFYLRLGKRNRE
AEKAFNTPPLKGEYLVRTYLRKQDAPPLGLNQRQRYSPIRPQFITYYSDL
RGGDFPLQENQLLAAQWNAFFPHTIRTGTVMCDSCHDDRRRYLLENEEER
LYRIDLDGLGLISFWNQQGQTIQDGSFISPQQFLQINKKDAAYTKAYVKR
WKKLLGQDESSSKE
>WP_092349551.1
MGTIQKSYILILFLLLTAAGCSQKTGDGSTCAACHQGLELVSETHLECVS
CHGGDPDEPEEKASHKDMYGPKNPADPKYWDKTCGKCHPYQLDRVRSNLM
FTATGMIKNTQATWEGEDGKLYASRPSKLNDAAGNSLELNDVALLDNLAG
EVFRKGCSGCHVAFQNRWVWRGSHASGCAACHFPYNENGTYQGEDQTVKG
KWPHSASHKMERLPPNQVCVRCHNRSGRIALSYEGRNDGNNSLVPTRNGG
PGPDIIGGPRNVTRIPPDIHHEMGMECIDCHTSRDLMGDGYAYENMYLQT
EITCEDCHGSPAERPRVEQISRENDEVLRESAHYKKQMQQGDSMVLTSKG
RKYSNVFLEDEKIWVQSKRTGKLHESKVITETPEHSIIGHERMECYSCHS
RTVTQCYGCHTEYDQRELAMDYIKGVKTTGKFTETEDYRMIYPFPLALNQ
RGKVSPVTPGCQTFVSVINPQGEKVLDEYVTLFKGKQQLRFAPFFGHNTG
AKVIGCRECHANPAFLGFGQHVVEGDNIEATLICEKSAEKPLDGFITMNS
GDVKGFSAITRENSRPFETAEIKKIMAVNLCLVCHDDPKDPIYQKELDYN
VLDNCIKRSVSTVQ
>WP_092350063.1
MSSRQTPRISTAKKMWMLGAVFGVVGAMVLVLASGFMVESTNTDEFCSKC
HVMEPFRTAWQASVHGGKNPQGFTAQCVDCHLPHSGFVNYLVTKAITGTS
DIYHNFFIDGKSFDWAANAEENRLKFTFDSACHRCHHNLTPPGISSGGLI
AHRSYLRGEANKMCAECHMHVGHKDMLQTVEKFYAAEK
>WP_092350066.1
MKHIYGKIGLITLAGLLVWAGMAIAADTPNLAPRKIEIQRGYTEEAAKCI
ECHAEKTPGIYEDWKVGRMANAGVSCYDCHNVESNSPMAGQCSGLKGTKI
FISPMVSAKTCSRCHPSEVDEFMKSGHADLSRAAVYDKNKSGGGLVKLQE
HYEGAAFLGVEDGSLTNQAARTSGCKVCHGSVVELGPDNKPINNTWPGGV
GTLYPDGSVGTCTVCHTRHAFSVAEARKPEACASCHLGPDHPHIEIYHES
KHGQIFLTEGEEWTWDSASGTWQPGDYRAPTCATCHMSGIGELQTTHNVN
ERLKWDLVHQRSEIRTGVRGDGVKGDKLMRKVCINCHGPSHIDETRQTLD
SAVALYNVYWDEAVKMKTELAAKGLLGDDPWSDGFQELMYFLWHHTGRRA
RHGTAMFGPDYAHWHGFFQVFQVVKDMQGIYNWRLENNKIEDLSTVMSTG
PI
>WP_139167564.1
MVFRLWFLILLLSVELCAAEIPPAKNYCLECHPVHYAERGSCVSCHRGFA
GTARFNIAHGGLIPARFSTFTLVADPTTESGKRRLQEYACRRCHVSEVKG
NSLSANLDYSQLEKSAEELETAIQIPALFMPEFHFNEQQRIELVNAILAA
GRQVEIPEQELPEVVHFEGEEVTREFQFEKHCGSCHRALTASFGGLGEGL
IGPNLSGIFSEFYLLNFGDDQQRWTTDNLEKWVKNPRKIRPYTQMPPLEI
KKEELDAICDELQHQSATKSTF
>WP_139167566.1
MTKTKITMMAVLACLASFALIATTSFAAGVGKDGTIVAKKGKATTIAELV
AMYDSTGCIDCHEDIHDEWANSAHARSVYGTGRTAATMKTALENGVLSWA
YSGATKPEDVEVDHLMGCAKCHLPQLADATDAVAKEFIADIYALMDAYRN
DDEEKFDEMKDTLLSLNINCLVCHNRMAITHKWTDGYPQDGAVYGSYDGE
HDDEAFPHAKVSPIMSESIFCGQCHGLGPNFELDNPTQCATAYGSYLWAY
TAEGGTETCQECHMEKSGLGHDMQSYRSTVMSDAAVDFEVEAYGAKWRDG
SLMSPKAIVKVKMTNRTGHAIPDG
>WP_175498312.1
MKPVLLLFIALLALALPATATTKADKEVNLRGDFVGSDECAKCHQSVYDE
WKDTRHATVLRKLYTKENHRIEAPWGTEKEPKTATLVSGQKITTFMKGDK
YWVTMHDAKDPSRDISRRIDAVGYKSQTNFMSWDEENNSLSYLPFTYWRD
DNTGEHWGNFFYFLYWQPDGSFFPEEKLKDNINFLGYENRCADCHVTGFY
AKSWEELPDIGRVVDEHNLWTTTEFRIGCEKCHGPGGTHVKSLNRKDIVN
PENLAEENQADDCHQCHQSGYSSNYTAPHLNPYINENAVIFDEDNPLGPG
DHFNVGENLEDYYTSFLRYQWAGTEYFQQGKSSAMQLASSKHGKAGINCK
TCHDPHTQKTRKLTNDLCLDCHTDKGTAEHQMEAHKMMDVSCVDCHMPFM
IGSRVRSVRYDNRSHHFDVLTPTDSLEQFDYLKQFTEPDADPENRQTKFW
QKINENGACYDSWKYPSNMFWCTSFDVLPNACSSCHHSEFPLPGKFDDEQ
RNKLLRGQERYNKFLKATTK
>WP_175498250.1
MVNQLNNPTAQAVDNVLIYIFGFSLLLLLGITVVTIYFVVKYRRSKCPEP
TSQVEGSWLLETIWTVLPIIIVMTMFWYGWSNYVGLREIPADAMEVKATA
RMWSWQFEYPDGRKETKLYVPVNKPVKVLLYSTDVLHSFFVPAFRIKRDT
VPNMESYVWFQAPETGSYDIFCAEYCGVGHADMTTSVEVLSEEDYAQWAS
SATVSADPRGLIVLNEQGCIGCHSLDGTENIGPSLFELAGNPREIEKDGK
TIEIIIDEAYLQRAIRDPDAEITKGFDPMMPAYDEEAINNEDLQAVVDYL
LGKVAEEEPDGDRLMVENGCIGCHSLDGSESIAPTFKGIGQREVTIERDG
QSVTIKVDAEYLRRALLDPNAEIVKGFAPMMPAADYLSAEEIDAIIKRLL
QE
>WP_092052190.1
MGKFNKYFWLGLVGIVVLLAVSAYVMFGPPKMLARSSEPDFCSGCHVMEA
QFDAWIHVGAHRSIKCVDCHLPNQNATVHYIWKSIDGLKDAVLFYSGQVS
DDIELTNHGRKVLQANCIRCHETTVSMIDDTRDCWKCHRGVQHQNSGTIQ
TL
>WP_092052193.1
MSRKSPISILLMLALAALLMAGCQPEKTEAVRPVKIADGEIDPAEWGKAY
PVHYDLWKMTEEPLPAGKSRYRKGWDADGINYDKLSQYPFLALLFNGWGF
GVAYYEPRGHAYMVRDQLEIDSSRLGSGGVCLTCKTPYAAKLEKEMGVDY
YMKPFNEVLGQIPEKHRELGVACVDCHDSQSMALKLSREFTLGKALDVIG
VDRSKLTTQEMRTLVCAQCHVTYAIPKNEDKKSVGIYFPWQGSKMGNITI
ENIIAQFRNDPTVREWKQSVTGFRLPFIRHPEFELYSNSSVHWMAGASCT
DCHMPYTKVGSVKVSDHRVASPLKSDLKACQQCHAEGPEWLRQRVYDIQD
RTVSMKIRAGYANATVAKLFEITHKAQEGGAVIDQALYDQAKEFYFDSFF
RLIFIGAENSMGFHNPPEAARVLSDSTAFATKAEGLLRQALTKANVELPV
EIDLELEKYLNDRGETKVQFMPEQVVADPFGNQVRFNSKSMPAGVQTESP
ASRTQPAE
>WP_092052821.1
MFCRTAFTGDFVVIVKLLLPACLLAVVGCSDLHQLRSDNPLLPIREYEQM
IVGRLDADYVGDENCLGKCHSHQPIHDDFRRSVHGEQIASDTGLPLVNCE
SCHGPGSLAVKDVGSNKEDKCKFDTLLQLEQLPAPAQSLICLKCHSASST
PVLTYWNAGTHANNDVSCFDCHALHLGPQQKVSRKEMDAMCFKCHPEVRA
EFAQFSHHPVPEHKMACIDCHEPHGSAQDHLLRGLTRKDTCTRCHMEYQG
PFVFEHADLNENCGNCHASHGSPNRPLLKSSQPFLCMQCHSGHLGEHVPS
LEENNPAMKGAFYSRCTDCHSSIHGTDVPSSRGRGTFIAR
>WP_092052858.1
MKRTALLIVLLVASLSLVACSKKEEAQAPAPEKAAETSAAAVTEKVAEAG
AKVEEKAADVAAQVEEKAVEAAAATESAVQAATEKAGEVAAQVEEKAAET
TEAGKEVVAAAVAAVAGAVAATEEKAAEVAGAVEEKAAEATQAVAETATA
VAEAASGDSVVIENTYGKVTFNHTVHSEAFDCALCHGEGEPGALDMGKDA
AHAACKGCHQEKGAGPTKCSECHVK
>WP_092054655.1
MALVTGVLLLLALPGASRADNATTAGPATATPGKATKVAGAAKITVNIPY
SGDANGDNTALIEWDEDGGDWSSLLGSQALAHSINPYNYEITGLDNAVSY
QIRVTISDPDGGSNLVQTLTGLKPYNRLLHNAVSTGSGKWGGNWGLIDEN
SRYGEISCSTCHTTSTGNIKRVKETVTAANSPTHDFPGSAVEFLDARDGS
AHFGDDSGARTDSNRICEVCHSLNKFHNFSISNNTSNTHQNETNCVRCHK
HSQGFMGSGCDGCHGGDIAGATSGNFWPSSTGETTDTVNSANDAGEHTAH
MQALAAKIYNESIAELLNTTGNGTSSEKQKALCAYCHANPGADADHGDGD
HAEVAFLRIWDGAADGAPLAAFNYDYTTPTTATCSNIDCHNNKTTATAHG
WYAGGSTSCLICHTEDRTTPNSSAIADPVSGLHLADTNAPDVEAHNGSFG
GGSYGCISCHTETPTDVHLNGVANTPATATFAFSPDVTVNLEGLDDETDN
TCTTDCHSDGGKWARLWSTEAFDALPEGWTTDSELPGNCKTCHGVFGAWV
EGTSHAGTSGAQASIMGTSHNSQGAVKPGAACEDCHVYPSRSDLHKDGAI
TLNDSDNEVDPTRTTVESTNYIYCQACHDSSLYPPNAESRVFPESTAFPY
AEVSGAYKIVGGCSSGIAGCHGDTSNNWWPNNPSSDPVNYPNRAGAHPQH
NITIGKLLAQARTGDPNATPIQEDYNNTCKFCHPMKDAGGIMASVQHKNA
RTEVFGGFVYPFADGKGVVSDASNPATTDWGSSYDTNPDDGFIYQLENLS
TPAWEYPLDKDGNYRQFLYGYRGDSAVRHGSCSNIACHSNAPFTPQWYGD
EQPPGTVGSLTAATHDPTPDHQGGVTDKPGTVLLTWLAPGDNGDMDGTAY
EYEVYYSTSGPINAGNLNAATRAGGAPSPLRRGSSQSMVVDGLTPGSSYW
FAVRAKDQPRYDDLNHDGLRETFIHNGLYSPLVSTDSATTAHADDVPPIF
WGLDSARSHDSGGTINLSWNAARDHTLPITYRVYWSEYSLKTHLAHGGTL
PEPDANALAGGVSSFSYGVWQGENPPVPGGGDYVIYMTTTHALHYQVSGL
GSGSLYNFLVRAQDAVATPNVDGNREVAMALPTQLPQEPNITNLYLMNGA
STLTPQASPTAPDWGVTDGTIQLTGTGSVTFTAPSAINTTRPTWVQGISF
AMQVKNEDRRSPQSFSIQLGYNNGSFQTLGNPISVGIGRRARRVMNIGLA
SAAGQVPAGARLAVQIKRTTSSGSSSAITFTWGSSTTKGQILFNAQPINR
APSKPVIQALSRATGGYVQVRWNPSTDGGDGGQSLHYDIYGSCDGGTSWP
YIIGLNLKDADAPTGIRWDTVGDGLSGATFNCQVKVEASDDFLYEAVPGS
KAWSSHTLSDPASVTLNNSQDDEPPAAPTINHIETRPKQGSIYLEWIAVG
NDGVNHGSRAAYYDIRFRKTANGLLNDSNWNDVNTVKADGAPVPNFSGIG
ESFEVLNMAPDIDYSLALKACDRGEDNIVFTADDNCSPLSPVETHKSGQY
YCGVCHSTPPDEPDTRGTHREHGYTLDDCAKCHGDGTNPEGNDVRLYDGR
HYDGFVNIGWGRDAGGNQLALQKLALQSGGAGVSVSQGGSLIYQDTDGAG
GYNGGATFNPDLPLVNTDSGTCMNFTAVNASGCHGTFSPKWESDTSAAKK
EPHCADCHGANGLAAPDSRNLDPYNRPWDDSTDGIPSDQVKASPPVANHG
GTTTSDRYVGAHERHLNASFRFAKGDSCRLCHRETMESGLHADRVVDIRF
DVSADKSNTEKATVSYDLIGDGKGVSCSSLNNTFCHDTGARWAEPGTKCN
NCHGMAGKSYVVGAGTSEIGHVKDGGTVRDCIYCHVAGHPQSPDGINSGT
AEALLINNNSAVGINYRSGGIHLRKVIGGRSAMNDGSLIDTLAETCWGCH
EDQSPVVSEWEYNNRTSTGSSPYHYGKLNQTSWVGATWSSGYGLTNNDPF
YYKRGKIQSIHTANPTGTSQVVWNSTRGRYDEVADPVDKIRCSYCHDVHN
LNLTPGDTMTGPPYLRGTWMGNPYEEDGAPYNKVYAANTIMGAVPRGGTA
YNQLGGYYIDQNNVRPGTGKTTPVSAQYPTAGWTLESSAGLCTLCHGTNV
DEMDQRKPETDLEEGKLWLGTNGHSNAAIGGTFSMAANIFDYSHGRPEPV
NVIYSGRSISDTLWKTNLVADMAMSSQADESKLAAGYRGPYTGKYNPLVP
TNAYSFNAYDWGATVDDVTTDQMYHQFSCSKCHNPHASRLPKLMITNCLD
IRHNTWDDSQSIPNTQTLYTASALDFVDRNMPAAYYASAQTCHRFDGRRS
EGATEADDSRLRGGWNKVTPWVFDNLNNVEHKGSKDPTYISRPGN
>WP_092055174.1
MRLRKILTIVFLAGLCLSFIATVAGAEGPFKLKPGAGGKLCLSCHAAFSG
KLNAKHVHTPLAKGECSGCHNPHASNHGMLLSGDANAICYNCHDSVVPTG
AKSVHQVVGEGKCVACHDPHSSENPANLLRGGSALCFECHKELGEKIASN
KFGHSPVKKDCLGCHTPHASAENTGLLTKQDPALCLDCHKTDGATFKKKH
MNYPVEQARCSTCHDPHGSNSGAILADHVHAPIKNQMCSQCHNEPESAQP
FAVKKSSFELCQGCHYEMVNTAFGKNRLHWPLVDKTGCINCHTPHASSEP
GLLKDKMLVVCGQCHADTLARQERSQTKHQPIHDGECTVCHSPHASDNVF
LQKEASSIASCAQCHDWQTHSSHPLGDEVVDPRNRNLSLDCLSCHRTHGT
EYVKFLYYSDVQTLCVQCHTKYRR
>WP_092055178.1
MMTKNSRSLHCTRGILLFFCGILALLLASPDNARAAREFKKKECVDCHGD
FSKKYLGMKYQHPGVKNGGCQDCHLSHGIVGKLLLVEDGSKLCFRCHKQE
DFNLDQKTGVHTALRRGKCASCHNPHASDSPNLLAAEGTAMCFTCHDQSR
YMKKNVHGVIKEKGCLACHQPHYSAEVNLLNTAPDKLCLDCHDSKASGFK
KAHGAYPVETADCTTCHDPHSSEGLQLLRGSLHSPVAEAECDSCHLPATG
QNPFALQDTAEKLCLNCHDQDSMEGSGAVQHAPFQKGECLSCHDPHTSDH
KTLLAGSGNDLCFQCHENISKNSRFPHAPVDSETGCRSCHAAHSASFAGL
LNSREGDLCYQCHESTRKNGDKNKNQHSPFTESQCTSCHNPHGSSAEHML
AGRPDAVCYACHSGLQGEFLRSNVHKPVQSGQCTACHLGHGADNPQLLKS
QGEKLCATCHDKSLFKEESATIHDPYAEGECMTCHDPHASNHEGMTTTPQ
NELCSSCHSDFAQRMNAASVQHEPARAGQCSGCHNPHQSKLKSLLLANSP
DLCLACHDELKTKMAAEKKHSPAERDCQRCHQSHTSSLEKLLTLPLQALC
AECHDAGADSFQKAHLGIAAEVMNCMKCHDPHASKDPKYFKPTMHAPFVA
RSCDECHIVGKE
>WP_092055198.1
MVKLAKSFFWGSALWLLPVVAMTTPAFCLSGDFHAGGVGNCSGCHSMHQA
NSASEYLLLNSDPSSICINCHSGLGGPNSLSVFSPDGSALTPGGDFYWLT
RSFSWLDGSSPGDSHGHNVVARDFNLFPDRLKTHAPGGTFPSAQLGCTSC
HDPHGQAGGDQRWQNYPISGSGSYGELPEPGTVRGNYRLLGDDSYRPAHG
VAFSQGAPIARQSSISPFQETDTAHVDYGSGMSEWCGNCHGELLRGNHVT
PEGSFAHPAGRDARLEQEVIDTYNTYLRTGDYTGSAATSYLQFVPFERGT
SDLLALDPHSTQGPSASANVMCLSCHRAHASAFSAGGRWDFTAALLVDSH
PAVGDTGATAGDVYFSYYGRNLATEFGSGQGSFCEKCHGSPMP
>WP_092055201.1
MKVNKMMLAMLAGFFMMGGTAFAFHGGGVAHCDGCHSMHNSADNPRAGSA
TAASLMKGSDASSTCLNCHNGTAGYHINSANGANMNQGGDFFWVSSNAGH
DLLVRGNVVTFDPDNKGHNVIAADFNLAVDGTNTTAPGGMMASNMLSCTS
CHDPHGQVDGGTSNGALPISVSGSYLNKAQPAAGTIAGNYRLLGDAGFKQ
ITAPAPVATSDGSGGKFVNYGQGMSDWCLSCHPLYNDNANMHPTDVSVPA
AYNSYVKTGDFTGVAATAFDALVPIERNVADGSTLDPVSTAGVSGSEQVM
CLSCHRAHASAFDNALRWDSSTSEFIAESAILNENSTTLMANGAIPYYAG
GVAVDVATKYGEYQRQLCNKCHAKD
>WP_092055307.1
MRIRLILTLLLAGIGLAGVALAVPPGRTLNFDQSPTGKVVFDGKIHADAG
AKCAECHNADTFPKMKQGTVTITMEQIYAGKLCGVCHNGQRAFDAKGNCN
RCHLGE
>WP_092055391.1
MYLFLSLVLALLLGASAATAMESADCLACHSDASMVGDAFAINEGQFDTT
AHAEMGCSGCHESVTDAHPDDGLAPSKASCKDCHDDIHKEYTTSVHGSAA
SCADCHNPHEVKSATEVAGFDMNRQCATCHEPEEMTELHDQWLPQAGLHI
EALPCITCHTGSENYVITMYLLQREAKNRYSSFVPASQEDLAKLAGDKPV
QTLLDADSNGEISLAELRAFNGDPKYQGLRLWGMMTPEKVTHTFQILDNR
WDCSFCHASGPQAMQTSYVAFPEQDGSYARLAVEKGAVLDVLNGTPDFYM
MGATRSKWLNIAGLLIILGGLVMPVGHGTLRFLTRKNREGKGH
>WP_092055857.1
MKIPARYLSFALLLLALALPGRPAEAQPARPLTPGDGAEAYLQDLEEMNT
AECGKCHVEIFKTIRDKGGLHQLECRECHHKFHTFTPGVAWEDRVPGCND
CHAGVHEDAYPECLSCHQQAHAPIASLVAGDKLAAECARCHAPVAGLMEA
HPSGHGEMTCNDCHSQQHGYKPGCNACHPEPHTPYQDNAGCVTCHEPHKP
LVIAYDDQVPNLLCDGCHSEPGQLMAASGKAHGELTCVFCHAQEHGNIPT
CQQCHENGPHNPELLKEFQGCTECHGDPHALSLSNP
>WP_092056049.1
MSNTSRHHARWLLRLLPVLLLLGACATGAIREKLLTLPTIEGATYVGEET
CVECHEDKGASMAHNIHGRLADFEYMGGQKGCESCHGPGSLHVDGEGDTD
KILNPATLTAEESAAICALCHTSGKLMDWTHSEHALVDLSCSDCHTMHGH
EKPLKANLKQEDPALCYSCHQEQMAQSNFPSHHPIKEGKMNCSSCHNAHG
ELLTDERKNDLCLNCHSRYQGPFVFGHAPVEDDCTICHDPHGSVANNLLV
QNEPFLCLQCHEGHFHILRQSNYDANPNDATLPSATANIVNVHGQEGFQT
SFGTKCTTCHKTVHGSDYPSQPLSGHGLTR
>WP_092056094.1
MTRRILFALIPMLAAGALLAWAAGFDHEAHVKEYVDGGDCAACHVAGAPS
IIPEIAVCLECHGQEEVGGISLPAPKTHGPLWALNHRAEAKGNAIDCNAC
HEQSDCLDCHKAGFSHEQGAFSNNMVNVHRSDFHVTHPIAARTDQNLCSS
CHEPNYCNECHDRFQMRGSDIGSPSHRRTFDMGLDVAVGHENFTEAMCDD
CHLTDSVSPSYHTWSIGHAREARRSLATCQACHPDGDVCLKCHSARGGLK
INPHGNDWGDRKGSLNDASNGKTCRRCH
>WP_092056431.1
MKHRTIIPVVATLLLALLAAGCTKRDEAKTAAPAATETQVAATPAEPAPK
VAPSPQLVVENLDLAAWKKDHPAQYQGWEATAEPNPVGKSKYKRGFDTDG
IIYDKIDEYPYLAVLLNGIGYGFEFTEPRGHAYMIQDQLHVDPARVKAGG
SCLSCKTPYAQVLQETLGEDYFKQSFAEVRGRIPEADQLQGVACVDCHRS
SADPALRLARDFTLGQGLKAIGKDQAALTDQDLRSLVCAQCHVTYSMTKD
AEMKTTGVIFPWQGSSWGGISIENIIAQLRSDPAYAEWTQTVTGFKLGIV
RHAEFEVFSKGSPHWEAGVACADCHMPAEERDGKTVSDHRIMSPLKNDLK
ACAQCHEESPEELRAKVIAIQDEAASRLIRAGYATAGVAKLFERANAAQA
EGKTLDAALYAQARTAYEDALYRVLYIQNENSTGFHNPEEVLRILKDAKT
FHEQADSLLRQAMAQAGIEAPAVVDLELDKYLNNRGTKKIMHRPEWVIVD
PLPERQE
>WP_092057352.1
MGRAFLLLLSVVSFVSGIFAGVPVRAESVLIYLEADDCQKCHVQEIRDIE
SRGGLHKTAVTCLDCHVEHPPRGTEAIPECTRCHEPEKNSHYTVGNCRGC
HPAHRPRDIEFSGTSRVTPACASCHPHQGKQLEDYPSAHTLLDCTECHSR
HGEFFRCQECHDPHTPDMVYEDCLGCHKPHMPSKVAYDNFVPSRFCAGCH
PAETEQLAQSPTKHRDLLCVYCHKDQHKRIPQCVTCHRMPHNQAFHEKFP
DCNACHGGPHALQK
>WP_092057359.1
MKKIVKALMSAVFIWLTLVLLPAPGLASSCFECHKPSEFQGAVVHRPVAE
KRCDQCHNPHVARHEGLLVMAQRELCQGCHEPLRKRMENSSFLHQPVKEG
NCGGCHAPHASAVAGLLDKPEKELCFGCHDRLNKSYSRPHKPFQDGRCGT
CHDPHGGDDYRLLKTSGAGLCLGCHKNEEGMKKAHLGRDSRSLDCLGCHH
PHGGDGRGLLRGVKHKPFAQGNCQTCHGKSQGADSCLGCHQGVLASFNKT
HSHLQSSDGGNPCIACHNPHVGDRAGLLPANEGAGCQSCHPGTFKRSSQM
LHQHPGWNKCSDCHDLHGSDWPGMVKGSAADVCANCHERHKSFSHPMGEK
ALDPRNGTPMDCMTCHDANVGTNYKYFLHGSAERGLCVQCHLSY
>WP_092057361.1
MTLKAGCRSAHDGLCTGLTGCLCLLIMLLAPSAQAAVTGLCSSCHTMHYS
QDGGVLPEWGDDGPYEALLTSTCAGCHMGVNNGDATPFVFSSQPPVYGLS
GSGADSNTLAGGNFYWVAQAGGDTRGHNVHGLMARDQTLSQPPGYTGNRA
AADGSVPAGGSWPVGQQVTCAGVYGCHGSHSEQSLAEAVRGGHHQGRSGA
LVSPGTEPANGFRMLVGIAGYEDADWEFHPTTAAHNQYKGATGGTDNSTI
SSLCARCHGNFHSAVTAGSPWLRHPVDYDMGSTAPSSEYRSYGGENLNSY
RPDIPVASLNVSQPLTKVTFSGDTIVACVSCHRAHGSPNHKMMRWDYAGS
IGGGCTACHTSKD
>WP_092057364.1
MRKFITLDGRSRTLRSLRIGGFVALLILMTGVTVWARVGGACVNCHTMHN
SQDGVSVVDTTLPALINTDCVGCHSSDAETIVDLGDGTRIPIVYTKTAPN
LEQGTPTSMLAGGNFHWVGNGEDNKGHNVYGISARDATLSKAPGDGGYAN
EGLCQPCHSTLAVEGSGCEGCHMPAHHADDSDAVVTSQGGSYRFLGDVMT
QVFGGYPPEKQDPALFKGVRGIEDPDWEQTVSSTKHNVYAGVDENYSAYP
ILAKETVGQMCAGCHSNFHHAMNSEQGDFSGVWIRHPSDVLIPNEGEYAA
YTTYNPLAPAAKQTLTAGMETSDTVTPGSDIVTCISCHRPHGSPYPDMLR
WDYDTCDAGTANDECGCYVCHTAKD
>WP_092057366.1
MRVQLILFMVGLLLVSGSPPQGAWASDSSCDDCHRQVLDHGMGKRYVHMP
FLKKQCSACHVSGQTVSVPTRREIDTAHEPPPQKVQWLRDVQGVAAQHWV
LLSPEALGKKLVYKAGDGNNRTGLLELPLPPLGSLSAMENDGRGPAITDV
RVSDVRRGISTTATIAWNTDEFSDSLVGYGVSAPDSTKADGKLTREHEIL
LTGLDKNRTYRFKVTSRDVSGNLSNSDILEFSTSATFIQDTPRHERNSRS
AGPVEVTPQLYRQGDRYLAIFEANQPVTLALGIPEETPERVVTAVAGAPG
EESRSHPVLKSELDTNIHACDSCHAYLKQGYSHPVNVFPKPGMVIPKEYS
LLPDGRISCMTCHVPHGGDFEYRLVKSGKKDLCLGCHTDY
>WP_092057472.1
MSLKKRDLLFVAIVAAVFAVFYAISGDIKTARVPYDDNHKQYLAVVQSDG
KMAAEKFCGECHYTGGLAPLPDNQNHKTPSRCLICHKWEER
>WP_092057566.1
MNKFVLPILGFFLVLLSLPLSVGAETPPPVRQDLGLFDAVFNDLDEAGCR
ACHGGNIGTLHHTLAADEGLTCYSCHNPVLVNQGIFVVGCLECHEQQPGV
ASVHHLADSALAGDCVDCHGSMVQNRDDGHYVPSYAATMVTPLPSRGTGA
EGQGSCRFCHDWGTDFASGEPISTNMETHHETGFYAQPGGCYWCHNPLAE
PALAIRACEQCHAPLSIHNIQADTNGDGVITPGGEAPYFGHIGSNEDCLG
CHGGAVDPALLSSRNSAIDNPTRHHLLVASKGKKCLDCHQLLLNDDGLFV
FKDFRVCSSCHAQGGRR
>WP_092057677.1
MKITKIDISLVVVAAAVLGFLFLGSEKKLGPEVPADEEHQVFYRRLDGGE
KRIALEKQCVSCHKPGSLPAAHPHKEECMVCHLPRQKP
>WP_092057680.1
MTIAKSLTMILLGLLALAVPPVLAEGPERIDLPAPRMGTVPFPHELHQER
AQSCEVCHHKGVESGPCHGCHELGKGPPQGRDLFHKICKDCHQKEGGPTA
CNGCHNRTS
>WP_092057776.1
MAEGKMSAQGVRLAGVRLFLCLLVLIGAPELAFAWGGWTRDSSTTSTTTS
TTTSSTATTTSAMTASDCAECHGANVAENHHATSYFDQGECSYCHQGITT
TGDCASCHAFAAENRHHETSAALSGDCAQCHTGVGELGDCASCHQGQLRT
PHHEAAAAQSIDCRSCHTTLQGGDGCQSCHGSDTRTAHHVASATKNISCD
SCHTTIAPVTGCASCHDAEYWGEDGDARTRHHVQAAADGKDCQACHAGVT
LQQDCHVCHQGESASRHHYVAAEASIECGVCHTSIIPKNNCQDCHQGEAR
DLHHNQVAVESNLECSGCHSDAPSGDPACVSCHDGAYWAEQGDARNGHHT
LASEGQMACTLCHTTLDPKEDCTACHIRGEARPAHHDMAAATGIECGACH
ASLTGATSCAGCHTAATWTADVRTDHHNLLTDPSVTVNCTTCHSGIAATE
NCSDCHGTGSWSAGSARDQHHATATAQNSPCTACHTTMVGAEGCQDCHQG
EARDTHHDFAAVNGKACVDCHTALAVVTGCESCHTTWTDGSARDQHHHTA
TAEAGDCVACHTALSAVAGCASCHDAASWSAGNAQDQHHQTAFAQNGACT
DCHTGMPGLGGCQDCHDRGEARPAHHDMASATGIECGSCHATLAGVNECV
SCHTASTWTSDARSDHHNLLSDPTVSVSCNTCHPSIVDAGGCESCHGDGF
WSAGNVRNQHHATATAQTQECAVCHVGMPGAGGCADCHTAATWTADVRTD
HHNLLNDPAVSVSCNSCHTSIVATSGCESCHTATSWSAGNAAAQHHATTF
ATGGNCAECHAGIVEVVNCESCHTSWGTDITAEARHHRLADLNNRSCNSC
HSGVEETNGCAGCHSFVDANIHHLTETKNTWGMACLDCHVIGMIDGAYTI
LVPPPEQCESCHTQTVNQQPIPTFHHASAPATSGDCAACHTGIDSVAGGL
DCAACHGTQPAAIDGSPLMHHATAPATAGDCAACHVGVDGTALADCAACH
ATKAKDGSGTMHHATAPALNDQCGSCHQGIEEVAGALDCAVCHQDKARDG
SAAMHHAGDLYQVNNGDNCSACHSGAEAAVADGACASCHAAQPTTKDGSS
TMHHATAPALSDDCGSCHQGIEGVAGGLDCASCHQDKARDGSVAMHHLHP
DFVAQSCATCHSGVTFATIDCAGCHESANAVAIPERHHTAAERDGLACNQ
CHTGAADATVAGACESCHGVQPVQNGSPEMHHATTPAVSDQCAACHEGIT
EASLDCAACHAGRTNDGSPTMHHASPAYAENNCALCHAGAVALDCAGCHD
ALPGKDGSGTMHHATDLYALNNGYNCAACHSGAEAAVVAGACESCHAAQP
VLNGSPVMHHTTAPAVNDQCAACHQGIDTVAGGLDCATCHVGKARDGSAA
MHHLHPAFAAQTCDTCHSGVTFATIDCAACHENANAVPLPERHHTAAAAD
GLQCGACHTGITAASLDCATCHATQAKDGQGAMHHATPTYLVNDGNNCVA
CHTTIIAANLTCAACHDGLTKNGGAEMHHATELAVGGGCLDCHTGAESAA
IECAWCHSGPGAPAVDERHHFAAARDGIACSACHADVDTAALDCATCHTS
GDQASIVDQHHMTIPYQMGECAVCHVGVNVEGLDCSSCHDGTMALAGTAV
THHATDLFQLGDCSSCHVGAEIGGIVCAACHAPDTSLPANHHAQPQFASG
DCTYCHSTIALNGGSCQACHTAPIPEIHHADPLAQVSGDCAVCHATTNDP
SVCANCHQASPHHTTTWSQTGDCAHCHKIPASATDRPAQAACRQCHGKYM
HDKGGPIQHYGACAACHDTMPFHAKPSDSGSRDYDGGRYRSGGGGAGRGI
FNLFVSQFSGSDRRRSTSDSVDFSLTQIEHVGKVYTVPYFTDGPVTAGLA
VCTSCHGDNSAKVSCDNVKWRDHLTLNRVPLATYQLAEATYIGSLCPGVT
PPAPANLALNKIATASRAESSTYNAAKAVDGNAATRWWTRSDGNQWLMVD
LTQSSRVNRVVINWHSNYAREYEVYVSTDNRNWTRVKTENYGNGGVDDIT
FTARDARYVRLLCKKDRYDGYSVYELEVYAP
>WP_092057782.1
MKNILPLLFTLFLLLSAEVVLAENGPATLELGGLSQPKVSFNHGTHQALT
GDCKTCHHMGVGNGGCKGCHGRDGRFADATTAIHDSCNGCHAERAVAGSD
ACGFCHPGAVGTTESAPSAGPGGKGKNRR
>WP_092057827.1
MKKLLLLLCLSLLPAGVFAEPPPVFDVDREFYPYYPSLIKYEKSGAEFTP
PEVCAECHAKQYEEWTGSIHALAFKDPVYQGELNLAVQAVGHEISRQCEG
CHSPAGVVTGEIKGPGLKGLSPMALAGVSCDVCHSIVGTTHWQTPTHEPQ
NGSFIIRPGVDTPEGPQLRKMGPVAVSDDCGMGFHECDQSSLHLQADLCA
GCHQVYHYDKHFPLEATYLEWKHGAYAQKTILCQDCHMVDLETFKRVADE
FKKPERHEYRHYFNGANYLLYYLAAGAATKAGDEALAANIMKKYEMAVGR
LQSAADLEVTPVYNNGQLGEVKVRVKNIRAGHNLPTSLTNIRQLWLEITA
TDEKGQVIMTSGAVDDNGQLPENTRLFNSDGMGDDFHFAVDPWVITAFSR
HDTIPPKGHKEVYYGINAGTSPVVKLDVKLRYRQADQKVAEKLLANVPED
IDLNATYGLTEVPPLPVVDLVAKQVSFQTRE
>WP_092057841.1
MKGFTLSLCTALLLAILASATAALAAIPAEVTLGTARMGEIHFDHKLHQK
VGECAVCHHKGVERGGCRDCHGVDTAIPNMKEASHAMCRHCHKRMGAPFG
CKDCHVK
>WP_092057923.1
MANREGEGTKRGVSRRTFVASGIAAGAALLGGKLYAGMEKKKPEPVSPST
ELPWPYVRLDPWEAARRAHDHYLDKDGCGSGAWLGLLSLLREKVGHPYTT
MPDMMFDHASNGYANQGTLCGALGACAAIINLVAYYEKGTHEKLIQNLFH
WYAHTPLPSPRFDAISAYPDQPQVVPNSPLCHVSESTWVSAAGTSVNSEE
KRARCAKVTAETVYQTVVILNEYLDGKFAPVAAGISAETQYCLSCHGPEG
ADNQQGMMTCSVCHDDHTQ
>WP_092058042.1
MPTKKRSNVLSIAATVLAGFSLILFSGALDPAQAAGIGKDGTIAAKKGKA
TTLEELIAMYDSSSCIECHEDTHNEWANSAHAKSVYGTGRVAATFKTAFT
NGFLSWAYSGVTDPKDVEVEHLMGCTKCHLPQMADATDEVAKEFVGVIYD
LMDANKRGDSETFQEKKDLLLKLNINCMVCHNRNAIVHKWTDGYPQAGVV
YGSSDGAHDDPDTPIMKTSHIMGEAIQCGQCHGLGPNLELDNPTQCATGY
GSYLFSYIPGGGDKTCQECHMREGGLGHDIQSYRSKVMTDKAVEWHVNAR
PMSWLDGRTVRPKLMVDVSMTNRAGHGIPDG
>WP_092058044.1
MRLSPLLIFLLLFAGCGFFETETSTCVKCHQGLELASPTHGDCVACHGGD
AVAEDKEVSHRGMLGKKNPGHPQVWDKTCGRCHAYQLSRVRSNLMTTATG
MIKNIQLTWEGEDGRLYAAQGLETFAADGTALKLEPVTALDHLSGELYRK
FCSLCHVALESNQVWTGSHGAGCTACHFPYNDNGTYEGDDPTVKGKWPYS
KTHAMAALPDNEVCFRCHNRSGRIALAYQGMNDGNNSLVPTEGVYPGPKL
ISGVRNATSIPPDIHHEKGMECIDCHTSRDIMGDGYAYENMYLQTEIACE
DCHGGAKERPRSEKVSRENDEAVRESRSYKRQVVLGDELVLTAKGRKYSN
VFLEEGKVWVVDKRDGQRHESKVITGTPEHTIVGHERLECYACHSHSVAQ
CYGCHTEYDQRGKSMDFIKGRETPGTFDEAEDYRMLYPFPLALNQRGKIS
PVTPGCQTFVTVIDRQGERVKDEYVAKFKGQEQLRFAPFFGHNTGKKAVS
CSNCHTNPAFAGFGQHVLEGDSLRATLICEHSADKPLDGFLTLRDGEVRA
FSAITRENSRPLNSEEIRRTWAVNQCLVCHFEPKDPIYQKELDYRALDRC
LSRPAPAERPAGAGR
>WP_092058045.1
MLSIVAFLALLLLSVLPAPAAETSCGLCHREATQGVHAALACADCHGGGP
EQRAVELASLGMALRCQQCHEGTLGVLHGSMATRQAERAFVERSWGRADA
DFYGKNCGSCHVRDCLDCHGLDGHAIARPEKEDCHTCHRGYYVGADYYGY
APREDAERYQRGPGYGGEHYLKMSPDVHAQAGMVCGDCHGMAGLADGKRA
DVGCRDCHEPDPAIIEHGIAAHLEKLECYACHSGWAAQEYGTFFIRFTNG
VIPEYFRLRKDQTAPDYLRSAYLRLQDLPPLGLNERGLVSPIRPQFLAYF
SEIDGETTKGEENRQLAAEWKAFFPHTVQRGTPLCDACHDRPARFLLEKP
EDRVYLPDKDGLGLVSFWNQAGQKVVNGAFVDQVRYERLSRRDANYVKAY
VEKWKQLAESVENSSSP
>WP_092058049.1
MVARLALLILCWLIPGAVLAAEPRCLSCHAVHYAELGGCRDCHRGDPRSS
RLEIAHFGLIPARYSHFRMPDSGLVERGGKRIDETGCRRCHVIGGRGNRL
ATDLDRSVQTSTPQELAESIRRPVLFMPDFHWSEPHLDEVINALFAAGKD
GKSVEDELPRIVHFEVEGTAEENPFVKHCGSCHRVLTAAAGGLGSSDYAP
NLSGLLTPFFPVEYRENEPFNRDNLKKYLDNPRQTRALTRMAPVPLKEED
YRKLLDVIAEDVSTIPPEPTLP
>WP_092058114.1
MKTIVLFLLLTLASTACVDRIPPLSPRRTNTEAHRQATDNPSCRECHDVT
RLRHHRPTDNCLECHKLSFGGIQ
>WP_092058298.1
MHHALPRLLMALALLLALVVPAAAENGLAIDPKACLECHEDVVSVGEFSA
SVHGQNACTSCHVELSDLQGHIDGTVMPEPVSCVRCHKQQTAEHYASVHM
LNDIKCADCHAQIHTLASWKGEKQKVVETCTGCHDNHENYMESSHGKGVL
AGNPDSAACHDCHNLHEVKPLGEANSRENREFHTSVCLKCHADEEMMARN
GVFNVAVKTYMDSYHGKNFRLGYPELVAGCADCHTSHGVLPADDVRSSVN
EENLVATCAVCHDKATPLFTMYYSHGSHDKDKYPILYYTFVAMTTLLVTT
FGVFWIHSLLWMFRGFVENREKKRELMEHGFVQHIKDPHKMYRRFTKRHV
FLHFLVIISFLGLSLTGLPLKFADQPWAKVFMDFFGSAANAAYIHRICAG
ITFVYFGAAIYMSINFLFIRKDIPGNFLQRLFGPESLCPNFRDIRDVTNM
VRWFLFRGPKPTFERWTYWEKFDFIAVFWGMFAIGGSGLMLWFPEFFGSF
LPGWAFNVATIVHSDEALLATGFIFTVHFFNTHGRPEKFPMDFVIFNGEM
PKEEFIHERGDQWKRYEEAGTLHLYEKLKPSGILYDFFFKTLGFTAVFIG
LSLVVLMVYAFMHGSH
>WP_092058300.1
MKRLSEIVGAFTRGIARSRVSLIGAMIVTASAPFLFGAIFYDVLFHIDNT
YIAGAIYMLLGPAFIGGLILVFLGLFFFKGKEEVRLFTLDYLRDYFTDPH
KFNRMRKLVFFAVFLTGINILIVSLLGYRTYHYMESVAFCGEFCHTVMNP
ERTAYLNSPHSRVTCVECHIGAGADWFVKSKISGARQLFAVALNTYPRPI
ATPVHGLRPARDTCEECHRPEMFHGDKLVIKDKFLEDEQNTNVKTVLLMK
VGSAGDRTSSSHGIHWHVAAENKIFYRPSDHSRMKIPEVIQAAEDGSLLV
YRSSEANAELQASGKAGLQSLRSEQVAVADSGQSHPASRAASGRWIAGPK
GKQSERPPEVKDIRAYAEQGGYVMEDLREMDCIDCHNRPTHIYLPPGVAV
DNQIMSGQIDVSIPYIKKKAMEVVLREYSSQDQAKETIAAEIREFYGTNY
PQVSAEALERSIAGIQQAYAENVFPEMNIQWGTYTNHLGHNDDVGCFRCH
DEDHETETGEVISMDCDTCHTILAEDEADPEILRTLSGG
>WP_092058436.1
MRNVKLPHTLLLALTFVAATATAAFATDHSEFFDKPFKSGPEVTAKCLEC
HEDAATEVMKSSHWTWSAPQEIDGKKVNRGKTNAINNFCVSVNANWPRCT
SCHIGYGWKDASFDFTKAENIDCLVCHDTTGSYKKTATGAGHPDEAVDLM
YVARNVGAPKRENCGSCHFFGGGGDAVKHGDLDSSMEYPEKSVDVHMAAD
GNDFTCQTCHETSGHHITGNAMVVSPGNASHIGCEKCHTEAPHKESVLNQ
HGAAVACQTCHIPVFAKEEATKTSWDWSTAGKDFKEEKDEYGRSTYTKAK
GHFTWGKKIVPTYAWYNGSAGAYLLGDKMDPSKETLLSYPKGEITDAKAK
IFPFKVHTGKQPYDKKHNILITPKVFGDDGFWKTYDWDQAAKLGMAASNL
PFSGDIGFAETKMYWAINHMVSPKEEALGCLDCHGDQARMDWKALGYEGD
PLRTGKSRAEK
>WP_092058500.1
MKKLLVVAMLAAFAAAPAFAADVYTYEGKGVVTFDHKGHADKLGCEACHQ
GEPAKIEVTKDSAHKDVCKNCHTEKGGPTKCNDCHVKK
>WP_092058588.1
MIRNLAFSLVLVAGLLVFADRADALISAHQCTYCHTTHLALGDTLLNAAS
VEALCLSCHGPGGISTLKAEVHTDSTTAPSFRHTCLDCHNPHDNLPNWKG
GENIALVGLDLEDLGVARIPTPNSGIRNVVFENRTAFIQGSPDYDGACET
CHTLTRFHRNTADGTHTHQVDTTCTSCHNHGNYFLR
>WP_092058764.1
MKVLRLLALVLLLLAPCTLQARWIKDKVLYTVADASNVEFSHYRHLEILG
NNCPSCHNDIFHIVTAKNPETTMKAMEEGKSCGVCHNGTKAFTVADNCDA
CHAQ
>WP_092058850.1
MKRWIIVLAGMMAALLVTVPVMAEEKAGASCPEQVVFPGKGKLGSVAFSP
RIHREEGVSCILCHHTGTEDGKCSNCHDGKDPKVPNSQDAYHLLCKGCHK
HKKIDNSCEFCHKPGT
>WP_092058920.1
MRIFMLLVAAGLTLFATQSLAIVTIKNTKHDLSTGSTTTLKAENTDYDEI
CVFCHTPHKALPHDNAPLWNRSLSVDSIDDITNYYNSATIESYTKETNVD
DIIVASDAPLCLSCHDGSSLTDALQNPPNTTTGQAAVTTFTATMVATANI
GTDLHDDHPIGMVYNSVVKVDSGFHADGTDANGKPVVGTLPLYGSGVMWC
SSCHDVHDNDHEPFLAADNTGSALCLTCHNK
>WP_092058947.1
MRIFQWLNVVLSGVLFCLLLAPAPASAVPSECENCHAKISPVMVKDFNRG
KMAETLTCDICHGSEHTSAADADKAQLPTIATCRQCHPEQAAQYLDGKHA
LGQVALDAMPRSHQQPKAFMAGQKGCGGCHTLGLADAEARKSENRQYYKY
GMDCQNCHTRHAFSKAEAAEPEACQTCHMGFDHPQWEMWSSSKHGVTYLM
NRIINPENKDRAPRCQTCHMAEGNHRVMTPWGFLAVRLPEEDAEWMGYRT
IILKGLGVLDPAGNPTARLDVVKAGKVARLSKEEFDTERAKFVAVCQQCH
SPNFVAENFKNADQMVKETDKLFSEAIAIVASLYEEGLIKQKEGQPYAYP
DLLTFYDVDTKIEETLYEMFMDHRMKAFQAGFHMNPDYATWYGFAKMQKD
LVEIREMAADMRKKAGK
>WP_092058973.1
MIKRLLSILPVLMLVAAPSFALEILYPADGTSIVRSDFLIIKAGNDPVIE
QITVEFGGAKSGKIDISGAEYRKAFGDMVILEPGFEPGADTIKVEGFAGG
KPVARTQAEFFYIDRPGVTAPTKFAPYVLHTPEKEELCAACHNMQPSPES
LDNESADKNPCGACHARRLNYDYVHGPAGVFQCAYCHDVKSAPVKYATRV
EEIALCAECHEHKIDEFKSRQFVHGPIEAGLCSVCHDSHASAHFGQLTAA
VNDLCMGCHSKVDTTSHVVRGFSGKGHPLEGPVDPSTPDRRFSCIGCHDP
HGGNSSAYFQRGISARMELCQMCHKK
>WP_092058975.1
MGGCLLSFLRLLTVFGSLFLCAALCGADSARADQGCVTTSCHASLASAPV
SHSPVASGNCLACHRQTGVPHPGPSPAFVLKETGARLCEGCHVPVAAGKA
HPHAPVAEGRCLACHAPHGSTQPHLLVAEQGTLCRSCHGEIGASGRVHGP
VRAGRCDYCHVPHGGDEPGLLSASGNRICFSCHSGIRTTIEQAASQHQPV
AEGRCWDCHENHSSAFRPLLQGYYPREFYAPYDPENFALCFGCHTDLGKF
EYQRTTEATGFRNGDANLHYLHVNKPVKGRVCRNCHGIHGADQYKLILSR
VPGFGQWKIPVRFLPTETGATCLAGCHKPKSYDRVRPVENP
>WP_140396606.1
MSRSRFFAAECFQPLCRQGRILLLVASFCVCAIAADAAELERGDCGKCHS
EKVRVLTVAGGPHATEVGCLDCHPQHPPRSGTAFRACDECHQSRPHYEIG
GCRHCHTDPHQPLVSLRDPLKPMRLECLSCHPEVGRQMNENPSRHGELYC
TRCHSRHKEVSTCLDCHEPHLANQTNPDCGTCHPTHAPLRIVPAGHVPSR
FCQVCHAQAARDLAATKTNHGGINCLYCHQGPHRSIPDCQTCHGLPHAPS
IHRQHRGCLNCHGGAHHLISNR
>WP_140396653.1
MKKITSGLIGVLALMLVAGGAAEATRGPQGVTYSAHNLSMSADPDWPTYV
SDNETQVCVFCHTPHGGTLDGPLWNRESPGTIYTHYNSASLSSYLRALSI
NRSVSKESLLCLSCHDGSIAINSLVNYSNSLVNENNEPVLPTHNGGRSVE
IPIMFTTDPDLPPNPGPQIGASRENPDAHGDLSDDHPISFSYSSVYSAKA
EEFKTVSAAEINGVRFFGTENRVECSSCHDPHVMYDQNYTLSNGDLVVGA
DPDYTPFLITPNEGSALCLACHDK
>WP_140396672.1
MEREKKKGCRVITLLAVMAVVMLSISCVKPVAESQAAPAPATEATPVPAV
APAPAPPAPAASAPSVSNPYAAPVEKMTTAQCGSCHTSYFQALKNEGGRH
QFDCVNCHVVYHAYNPNRNNWADIMPKCESCHTLPHGPTQTECLSCHSNP
HKPVGVPLSDRLTQNCASCHAGPAAELQQFPSKHTMVACVDCHSERHGNI
PSCFVCHEGHYPEQPLESCLPCHPVHKPRQIVFTENTELKTCSGCHSSVY
GVWSGSQSKHAQVSCVACHEQHALIPQCSQCHGEMPHNAALHTKFPDCLT
CHLDPHDPPVKTQ
>WP_140396673.1
MKKGLGCKLLVLCGLSLLLFAGNALAQDSTLSSSDCVKCHDKEPADIAAA
GAKHQTAVSCQDCHIGHPPQVADNVPECSMCHEGKPHYELPECMGCHNPH
RPLEIALTGDMTAPCLSCHDSQKAQLDANPSKHTLLACSFCHADQHGVIP
ECVKCHEPHSAQQTQADCGICHKAHMPATVTYGAETANAHCAACHQTANQ
LLMASPYKHKDVACVTCHTEQHKMVPACTDCHGTPHAGGIHEKFPNCGDC
HSIAHDLNK
>WP_143332085.1
MPMFKSVLTCLFAVLLLTGSGIWAQAANPREIPRDCVDCHDDEGKALAAR
GAAHQEVGCRGCHVGHPLEGRKPYTDCVECHDPAASEHYTLPDCASCHDP
HKPLDVDFSHLKSAKEVCAGCHADPIPPKTGPNPHAEMGCNECHVIHSQM
PQCLGCHEPHSKEMGQKDCLGCHPAHDPKSTKMDLSQPAEACASCHGAIV
GAIKKNGGAHRDMGNCSACHKYHPPETGKPPVCADCHAPKENAHFAVKNC
AGCHDPHAPLAKPLAEMKNTREACVSCHPGPGEQMKKTPSAHSQQECVAC
HPRHGEAMACLDCHKPHKATMGNQECAGCHAPHAPQAAAISTNVPASSCA
VCHEEVVTTFETSGAMHKESLGGCNDCHPRHGEAKSCMECHEPHSQAMTT
KDCLACHAPHAPAGLAYGESVAPELCGACHEGPTTELVKQGAAHKEVGCA
GCHAQHGDIPACADCHAPTERAHFALKDCASCHAPHAPLAKPLAEMKDAE
TACATCHGGVIEEFKRHGGKHQSEVACQECHLRHPAQGEKAQVDCASCHA
PDDKPHYALKDCASCHHGHRPLKLDFVKAGAVKEACLSCHEGIVTVTEGI
SNRHDNLDCTKCHLTHGEDTPQCLGCHPPHDDKMGEKDCQACHDPHNPMA
IRYPAEVAPDLCGSCHAPVVEELKAKGGAHLDQAGCSACHPRHKPVKDSE
PLACAECHAPEANPHFALKDCQSCHGPHSPLAKPLAEMANVGAACVTCHA
QPKADMDKTGDAHSQQPCIDCHAEHGFLPDCRECHEPHAESMTRDDCQKC
HPAHAPSALAFDTQIGASLCGACHEGPTALLGKAGGKHQAVGCGGCHQEH
GAIPSCADCHAPSESAHFAVADCTKCHHAHAPEIKDLSRIRDVRPACVSC
HEGPGKETSEFPSVHSEMGCNECHPKHAEAKSCFECHGPHSPEMTYEDCL
RCHAPHKPTLTDFSGNPSTALCSACHASQVADLDRQGGAHKTAVSCADCH
GRHPGVGCTNCHASHPEAGVAALISCATCHDPADNAHFNLGGCAQCHPPH
SPLAIDLKAVEPVKPACISCHPAIGAELQALPSAHTKMDCNECHQVHGEY
ISCLGCHEPHAPGMSYEDCLRCHAPHQPTALNYPKEVPGALCGSCHGDEA
AKIAEKGGAHKTRATCASCHPSHKPHGQETILSCRTCHPRLQNLHYTSEP
CTPCHDPHAPMDLNLDSRKEVKPVCVSCHSEVGRFMEFNPSAHSGMDCRE
CHENHGDFKECLSCHAGHTPEMTYADCLRCHSPHKPTDIAFAREVNPAHC
SSCHGEVAKTIDEKGMAHKTAVTCVDCHKAHPPQTEGVMPECTACHNPKD
NSHYQVGGCVTCHDPHAPLELDFSQAQETRAACIGCHGDVNQAMLARPSK
HLEVDCALCHPTHGGKQACVECHAPHSPEMTNADCLVCHPAHTPTQMNFT
DGLPSIHCAACHGEVNTMLAASPAKHRELDCVTCHQGAHGSAMSCEDCHG
QPHEAGLHSKFPDCLKCHTNPHNLANWKAQ
>WP_170232792.1
MYRRMLVLLVALFCSSIMLWGCGSSGGGGSSVSVPVEDDSAAVNDPTPTV
PVNSAVARTNWAVVPQLDIADATVADDGKLTVNFTLADQSGAPLTGLTGF
SFIAAQLVPSGDLISGAQDAQDPFFWQSYINRVEDASAAGTSGGQPNNVG
PGGAPVYEKAIQATTESNGTLVDNGNGSYSYTFSTNLKTGTFFPVDPATM
TYAFLGDTALAFDANRTHRVAIQFSGVTPAERAPVNAFYDFIPATGLAID
PAVDASRLVAETASCNACHDGRLALHGGNRTEVGYCVTCHNPGTVDANSG
FNLDMANMVHKIHRGQNLPSVKAGDEYAIWGYRGTEHNYSEVVYPSLYYG
STAEPLNCTACHTSTASTPDGDNWYTKTSDLACFSCHDQLEVGKEFAYHA
GGTYDRHDQTAGSDPYPADQANIDARNCGGCHTGTATDLPRLYRRTFYAH
SHDFARPQFRYVIESVSVNANRQPVIRFRVQQRANAGAAFADMDLLAQLP
EYTPVYGGAAVRLSSGPNFALIYSTTGTDWDLNRPNGQPASASLANLGAG
TKDGAGTGSGSAGTLVANGDGSFTATVTGGSYPAGATRRAVFMQGYFQLG
TARLDTPSPLTFVDGDTARREIVEQDKCLGCHGGIGFHGGNRVDNPLVCA
GCHNPRLTSSGHTLPDGQPEDEVSNNLKDMIHGIHGGTLVGVRNFNGNAT
AYDFTTIMYPGVLSNCLSCHKEGTFGQPATGTAVTTNVTLDRTAAEAGAD
DLVTSPYSASCVGCHNSTEAIAHFRDFNGSVRAKRSDVVGGEERCALCHS
ISNPVEPVDGVHSGLQ
>WP_170232835.1
MKNKLTHRVGWFGAILGLLMLAACAGGGSSAPKGGSGKPCLECHAEYRQR
LMQGVVHAPVAKEDCNACHRGHGLIGGAYLNSTVPALCFRCHGEMGKTQG
DLKVPHRPVSEGKCAACHETHNGPYAALLKAEGEQSCFACHDKQPFAGKN
RHQPLSEGCKACHQTHGSDFPALLGEERDALCRRCHDAGTAAFKGKHGGY
PVTTACVDCHSSHTSDQVALLRAHVHSPVQGGECSQCHAAATAAAPFGVK
SQGGNLCYGCHGDVQQMLNQPGVHAPVAQGTCDACHSPHAGDHPGMTRTD
PAELCFECHKFKHLGPGVPHEEAKAHQPVAEGNCLACHDGHAPASGQDAL
LRKASDQLCQDCHAGVTATRRVAHPPARDGRCSTCHQPHESKFGGLLVKD
QRTLCGECHQSVDQDMGRPSLHSPFAGGKCDGCHDPHGANQKQLLLNTGV
ALCAPCHPQVEDERKQPRRHQPFREGRCDLCHDPHAADQPFQLTSAADGL
CVTCHPGRKVTEAVPSAHRNCAVCHHAHGNDEPSYLLQEQPTLCINCHKI
NSFWEKGSGHPPAEEGKCGACHDPHAPQNYKEVGTLCAGCHELGAALKKS
HQGIEPGRNSCLGCHDPHGGPDKSLTLPVKHAPFADGDCKACHKGGR
>WP_170232836.1
MSRPVTDQPRPKRIRHATLVAALWLAALAVPVWAGPYGDSAHGDTVNGVA
RIGLASPGPYVVGNCAHCHEQHASMGGVEPTPVSGSPSPFALFSPGFDSS
RRYKPYQTTDVMCFGCHAATGSQQAPGGSLLNYDYARAFAGYDTGGPSGI
LEAFNQNLAGSDASYHNLYDVWSYAKRFPYFKDASAPCDACHNPHRARRN
REFPQNPEYTALSRPTEHESLWGDGAEERMSAYGGSYQAPLYFGSHMTYE
PGGVGEIGADGSQTPNYVTYCNDCHGDRIRSTTLARDVTAIDWKTGGGDS
VGSGDKHGYNGFTGSIFMKKPFDKVAVPAGGYVLSCMDCHEAHGSPNAYL
VRRSVNGEALDGVFAQDPSGKSWAYLCGRCHQDDYQQGGDLNQVNRWRTV
HHGGTGTIGSDVPYQTGGGGNCVNCHEWSSGPQPIGCGYCHFHGSYCDST
HPGTLPNGKTIPAPIGGVRRTF
>WP_170232837.1
MNGGKFKLLTLLAATALVLFCAGNVLAAASGACVNCHTMHNSQDGASMMV
DGTDGPAPALVRAASCYGCHGDVDIVNGTWDNFLTAPGKTPRINAQTYGD
YGVSGDTLAGGSFYWVDDAGMAADAKGHNVVSVAGQDGKLGYQPPGWDPN
FSVNGQINGGAETWNNQLTCAGVTGCHGDHTATDDFTAVKGGHHGDDSEL
DGSTVAKSYRFLKGIIGYEDPEWEFQPTATKHNQYHGEARTADTATNTKT
ISYLCAECHGDFHSGEGTLGADGTTWGAPWLRHPTDLDMNDLPNTEYALY
NGDKSYSVVAPVASEDVSAVKSSVLVGAGDAVVTCISCHRAHGSPFDDLL
RWKYNEDGHLMVAANGTSGNVGCFVCHTTKD
>WP_170232846.1
MTCTRCHDPHKLKDGFNLEASTNKLLRMNSPDAMCLDCHRDWNMAGNRGL
LTHPLVKDYPAFVAAEANKFKYKSVDGYNSATLVLPSNEGSGQVRMVYNS
VDATGTGSGPMNVSCTSCHGVHFTDSDSSTVDGKGKALNSGDGKLLLSDG
PRRTHGDPIEQGKLRSNLCQACHVYKKHGDVNGNDNGMFAGCLDCHSGHV
YHATSPNYFVLRKSVEDVFIPKQGAVGSASGLEFTTLEAAWANGTNTGYC
QGCHTLNFPHNGVASGTHGKASCVNCHFHNNETGSFVADCSACHGFPPIY
DEPGNITLGGYAIDEDNYRSYKFLDTRDQNILRDIYKLESQTPHKRHAAG
GSDYGFGCDNCHAQAFSGATPTHLNGYFQDVNFGALASAGTYDTAGGGAC
ATVYCHSNGNAASLAYASVTWQETAGTITGCTACHGNDAATMVTTGNTAS
HQKHLGAGGGMGKSYACNVCHVATAESATTLVAASRAVGGAHVNGQGDVD
FVSSGGVLYNALSVGEFSAADNTCNVYCHGYDKYTIPDWDDPWGGAASDN
CSKCHSATPTSGSHTAHISTTGANIGCADCHGVGANTGAHAGHVNGAIDY
LDFAASCKACHTIEDGDVALVWGNQATATCDACHGGVKATSYTDASNSPR
EAPTWPAYVSAGHGKTGVVQLCTGCHSTDTDTAHMNGIVGDTSRLAMVNG
KTYTAEAPNAFCGACHDGGSGNEKGHYATGAGHTSTDGTRCNACHDPHGY
AGYDAMIKDSIDGRAVATFADRTSRAAYANASFNGVCQVCHAGGAVNHFS
LTAYNSGHGGTRPCLDCHSHSAEAAFEVTCYSCHGGANIGSTSGNKNFWP
DGVREHTANQAGEHEVHVLKIAERINPSWTSVQTLLNGATNAQQKQICEY
CHAAVNNDNDHASVSTAEVFVAQIGDPAVETRFAKKIWYGLADSGATYSD
GSCSAVACHNGKTTDVAYKWYAGGSTACTMCHNGETVPTSGSHVPHLQNM
VTFASGYITCADCHSDTEANSWIDQTPPSTNHINGSVNVDGSRGLIYTGS
YPTTKGSCGTNSCHNNGKNQTPNVNYVWGTSIGRGCESCHTNSAEGHMAH
FNSTGTFVEWSVVCTKCHTNHVSSNQHFNGSVNFLSTMNYNGEVVVGDAG
FGTCTTTTCHQDGKGVAVETPMWNRTPSSADDCTLCHAAKPTTGSHNQHV
VTGATAYGATGNTSTTTTYDFKCGECHGNTLANHIDGSASFGAVGWQSAG
KTCDTSYCHSNGAAPPDYKASPAWGTSFAPDEDPCAGCHGNSPNTNAHAA
HVVAIHWDSDVSKNRSGVYTGTTGLQGAANSDASAHGKVDTSTTINCNVC
HNDTVTRWRNRQNTACVGCHSTDTPEDGNAVIKDKSKHVNGVADVKLLPI
KMKTRAQIRNDIKTVPELDVTWQRFDAPGGILGLFYKGADNHDQARTIFN
TATMYDGTTKTCTNISCHNGNQVKWSDNLSCDGCHTQLP
>WP_170232932.1
MSTAAWGGDGTIVGAVVLKPGPATKVAEASKITVNIPYTGDDNHNNTAQI
EWGLDEVDFTLGSADLLHNNLFYTHQITNLDWDKTYQIRVTVSDDDGGEN
LVQTLTGVKAYNHLVHNAVSTGSTRHEGSWGLADGQYGEFTCATCHDRST
GNIKRIKETITPPNPDHPLPGSSVILTDTREGTATFGDDSIKRTATPSNR
ICEVCHSETNYHRCLNAEQLGGVNHYNNKDCVSCHLHRSAFKASCDGCHG
NTATGAIWPDDPSAGAVLPDRVGAHVEHMTSIGDILNGAGQGSATVANKN
ASCIFCHPEGAHTGAHLDDDHVDVYMDGTNGAAQGYYVYLLDNPSDPRGD
TDGSYDPATGTCSLIDCHGNAPYTPGWYGDDLPPGAVTDLTAADSAEPGS
VKLTWTAPGDDGMLDGTAYQYQMRYSTATITEANFAAAAIAGGAPSVDRR
GKAEEMVASGLTPGQNYYFALKTADEAGNWSGLSNVAGPQTAHVDDVAPV
FYGLDSATADDKAGAVNLHWQAAIDHSLPVTYRIWWSSHSLMDHLASLLT
VTTTYYPGTNDEYTIYTATTPGLAYQVHDLSAGVLYNFLVRAYDAATPTN
NDGNTEIKMALAGKCSSQPQDLRTYYANGPLSGTTTDFAAVLDTSGYTAS
VTKIMAANDNIIWIFGTPYAVKKKVTGLSFDIYAYNGDRQPQVFSYQLGY
VDSDNTFIALGDALTVSLSKKSGRIMKLPLFSFSGVIDVGNRLAVQLAYA
GGATILPTVKFGDAVNKGLLLVNEQNYNHAPGVFNILNPTNGSTQTGLVN
ISWTAATDMDNFDDGVHYDVYGSLDGGLSYPHQIVIGTTATSAVWDTIRG
GVGLLAPNTQVRIRVEAGDGYMPDDIGTNHRQVTTGNFTIDNTSDTTAPA
AIANLHAETRPKAGAVYLTWTAPGDDADRGRAARYDVRYSTSAITNETLF
NAANEAVGEPVPGLAGSHQGFEVLGLEPYTTYYFAIKTADEADNWSTLSN
SVSAAGGEKCGICHSTPPDEPQTAGTHAAHGYTKKDCAKCHGFEAEFFDV
RHQDGLLKLGWQTDEPVVGTVDGIKVTYIQNGVKIYEDTTGSGGFNTTGG
DNTDTGTCFGFVGTNAVGCHGPANTPPVWGTTTPPQCADCHGNLTRTTDP
YGRAYDDASHDVMASPPLDNEGNSTGKFVGQHEKHLNFSFRFSKGDSCKL
CHLDNYHADGIVDIKLDPVGAGEEASWNAGAGATPGTCGGTSTSGCHGPN
PVDPPWDSAVPIACNNCHGHQDNRFSAGSPSSVTADRTATLSGNVTGDGS
TVTIPVNSGYTIQVGDRVTKGNSYFVVASANSTSLTFSHAIPVGVNFTSG
EVLISRHIQHAVDGGTVRACDWCHAEGHPQGSGDASLILLPNNPAVGIDY
RSGGIHLKKVINGRTTLNNGEPIDTEAEICWGCHEDNGISEWGVNNNVNT
GEMPYDYGSLNQTSWYGATWTSPNFAYKTGSIQSTHTANSVSNPGSSAVT
GSSFNYTEAPDAVAKIRCSYCHDVHDMNMAEYDTQNGQPYLRGTWKGNPY
KEDGAPWNKDYADVFYSPSGQAKNLFGKVPRGGTAYRELGGYFIDQNSDY
PTSGWTIWNSAGLCVLCHGDDVDNMDQLTDEGLWLGTNGHSNSSIGGTFA
NKANIFDFSHGRPTPITVDWTNQPGSDYNTQVPSMAWMAQGDLGLGGGYR
GNETNAGNYIPYVYETVVGKNSFPYAFNDYDWGVSVDADTTDVMYHQFSC
SKCHNPHASRLPKLLITNCLDIQHNTWDENKTTLQTKYTNAALTAVDRNK
YGAYYAAAQNCHRYDGSRATETLKGGWNKVSPWAP
>WP_170232936.1
MKITGEEQVCLQCHGSAQDRQNMVSRGYLKATATGDVQDIGEALRKPYRH
PVLTVRGVHQGGETLPEEVSNAARHAECVDCHESHEVEKGKPFRGLKGRR
IGNFVAEIEKEYELCYKCHSSSANLPTDATNKHAEFKITNPSFHPVEGEG
RNHYVISLMEPYNEREEQPGDIAILTCSDCHGNDDPNGPKGPHGSIYEGL
LVRNYEMEDQRPESPQAYALCYRCHDRSSILGNESFPYHALHIVGNPGNN
ELGTSCFTCHDAHGSTKYQYLIRFNEEFVSPNEDDKLEFRATGVATRHGE
CLLNCHGIEHNPRSY
>WP_170232937.1
MKTTRIVSILAFVGLFSLALPAADGRPVSDPANPHNLSFGATHGRTQATD
DSQPGAKEICIFCHTPHSASKQGALWNRNDPTGPFPLYNSTSLLIKDIPE
AQYNSTADYPNGASKLCLSCHDGVTGIGTLLDRTLTTNHETMENVPTTLT
FDPVIDLELTHPVSFVYSSLVQQTIVDRGRTGFKIPSPDLRDSQQRVQCT
TCHNPHDDRGEYADVPPFWRIVSATSANSYDDLCKHCHGPIVTSDAHHTD
AFQR
>WP_170232999.1
MNTQRVVSLSRWSGLFFFVFLFLWASPLWAAKPVPPATEAQLSGKITDAA
TTKIIVGAGVTAVGDPGTFSAVTNSKGLYTLTLPGGTYQITASAGGYIDQ
TVPRTLTNGVNTTVNFALVAGANNSLPHAGRISSYDGPQTCLNCHGSAIA
EQVFMSAHFQARTPTPKLDMPGVGNHGMVDRACGLPGTTMMANNFAGKAI
SPVDGVSTKDDGCGNCHIAYLPPYYYPSASAATADMDCLYCHALVYGEEW
DHQEIIDLYGSNPEPHLRQVVTTPEGMQVFSQDRSLKTAQSAGGAVTSEA
CLRCHEHNLSGYKRSTPFTAATDVHAARGLKCTSCHVVSEHRMARGNYVT
DGGANDLPEVEVGCIASGCHTTSAHAGENADALNQHLTNVTCETCHIHSL
DEPRNIHRRAWAPFTLDPISGQWEDTAPTTEGQEYPGYWDAYTEYLPIGT
RPTIRWFNGGASMLAQPYGAYADRRSAGGDARLFPFKPFVSGMIFDAAWL
PGRRCKSFCVNGLVFGYQ
>WP_176374245.1
MKNKQMHSPFWEKQCVVCHLAEGAVWPEPSNGTARGAITGTAVNQNNLWR
KLQKFSVEGGPQLDHVISIPFLNMNSAYRFRIVLSQQEPDGKTGEYDAGL
WLGLLPDEMGEAKNDGSHEISPAESPALRDLVKNTAVFRDGKTVFISWQT
TAPVWGWVELQALEGISLEDEKLRDGKLQAVTKHPPLRSREDLAIGSCYG
CHPESTLGASHPVRLYGGKDVHIPKELPTIEGMLTCVTCHAPHGSVAKNL
VRETVKTKLCVACHYKYKNSSLSTMFD
>WP_092053735.1
MKKKWLALLGCVLFVGTAAGALAGTAEENLGQRLYFDQNLSLNQNQSCAS
CHLPAAGFADPMNVQDPWNSVVSLGSDITLNGGRNSPTSGYAAFIPPFAF
DDAEGLYFGGQFWDGRADTLKDQAKGPFLNPVEMAMPDEAAVIAAIADPA
NKNYKQYVKLFASVYGIDLTTLDLNDPVQVLNAYDKTAQAIAVFEQSNRF
VKFNSKFDYYLAGQAKLTAQELNGLALYEGKALCSACHPSAATINPDGTI
MPPLFSDFTYDNLGIPKSMNPLIAENPVDYGLGGRLGDPAENGKFRVSSL
RNIALTPPYGHNGYFATLEEIVRFYNTAGDGTWPAPEVAENVNRDELGHL
GLTPQEEADLVAFLMTLSDGYKDKTPKNFVLPPMTPLN
>WP_092056846.1
MRRLLGWALCLMLLAPGLTRAEQALLGLPPVPVPENNPQTPEKIALGDKL
FHDQRFSSTGEVSCATCHDVQKAFTDSPLKVSEGIEKLTGTRNAPTVINS
AYYTTLFWDGRSPDLEDQSIHPFVNPVEMGLANHEPILAIVRNDPEYVAA
FQQVFGKSGEQITLTEVIQAIAAFERTIVAGDTPFDRWYFAGDGRGMSTA
AKRGFEVFIGQGRCVSCHVIEQTQALFTDNRFHNIGVGINNIQQEVPELA
GAFLKAKAEGIDVDVAVLTDSKTSELGRFAITDQFDDMGAFKTSTLRNIA
LTAPYMHDGSLATLRDVVVHYNNGGFSKEGEQVNAFLSGGIRPLNLSEQQ
IDDLVAFMETLTSPQFVQTASAERN
>WP_092058305.1
MNLRTLTSFLAVTALTTGLAWGGQETLLEQSRSYFEPIPTSAPELKGNPA
TPEKLLLGHMLYFEPRLSASSLISCQTCHNVGLAGADMQETSVGHGWQKG
PRNAPTTYNAVFNTAQFWDGRAKDLMEQAKGPVQASVEMNNTPEQVLVTL
NSMPEYVELFKKSFPKEKEPVTFDNMARAIEIFEATLLTPNAPFDLFLKG
DEKALSAEETQGLDFFINKGCVGCHSGVNMGGTGYFPFGVVEKPAGEILP
EGDTGRFQVTNTAGDEYAFRSPPLRNVALTPPYFHSGKVWSLNESVRIMG
SAQLGIALNKEEASAITAFLKTLTGEQPVVTHPVLPPQTDQTPRPVLTTP
GV
>WP_072904729.1
MKISFLLRAFVLSVCLLIWGSSNLLAADMSRLIERDCTRCHKKVLSKLEK
SGGQHAVAVVCQDCHQTHPKQRGSEFEVAACTTCHDPDDSKHFAIGNCKE
CHHAHWPLEIDLDQFEKPLKQICLSCHDNPYGKGSTAHSDGLRCTECHSN
HNSVPSCTDCHEGHTDGSVEEPCLSCHAAHNPLPPLKAEGLTAKLCTACH
AKTSKAMAKSDAAHAQMSCDECHLQHKDQPDCLNCHEGHNPKMQKADCAG
CHGSHEPMPPVIKSSVNANYCSDCHEGIGVEFDVAGAAHKENLSCADCHK
THPPADVEIADCSSCHDKDDNAHFALESCSQCHNPHSPKTENLDLSNLET
ARPFCASCHEDVIAVMEKQPTAHSEAVDCNQCHSVHGQSPSCLDCHEGHT
EEMKADDCTKCHNHHAPAPVTFAEGTFSEYCVSCHEEAFSALDKGGRAHK
KLGCVECHQAHPPAENAIPECSSCHDPDDNAHFSSPNCVGCHDPHQPLKD
DISGFHGSRQICAGCHEEVEAELTSGHPSAHDRDCVACHRTHIGAPSCLG
CHDGHDEQMTNKDCALCHNAHAPLQIDLSAEPPSQQCSACHEDVSAEVDE
KGGAHRDAVECSSCHQQHPESSCTSCHAEHPQQGIGIPESCFLCHNPSDH
EHYTVGDCLSCHSPHQPLVLNLKDYKPHAPVCTSCHKQVETDFAEMPSAH
SEQDCTSCHSNHTTTRICLDCHDGHDKSMKREDCSLCHLPHQPQNISLHK
DAEIPAQFCASCHQEQATALDAKGAAHKKDLGSCVACHPEHKPNGKTVTE
SCNSCHPKARRRHFVLDNCSSCHDPHQPLEMDLGKLGEVKPVCLSCHNNQ
ERLHQQYPNKHTSFDCSKCHVGDHGSSKQCLDCHKPHIPDMTHGDCLKCH
PPHLPHMIKARPTQSGPVCASCHKDATGNLKENGGKHSKQPCISCHRTHP
PFGEDVIPSCVSCHEPNEGAHFTVGNCEQCHQAHHPLGLDLSKAQNANPA
CTSCHTVVRETFAATPNMHAEQDCNSCHPKHGVAQKCSECHEPHSPDMDY
AACLSCHSSPHAPNVVAFSASIPSGHCQSCHSDQVDALASSKAAHNQVNC
VECHSGDHGSTLSCADCHERPHDEALHQKFPDCLKCHNDPHDLADWRGKP
EEPAPVPEAQPENNTDSQAAEAAASSEGQ
>WP_072904747.1
MRTKPLSLTSLLAFVVCGLLLAAAPAFAQPELSIDDCAKCHEQQPAEVEE
AGAKHKTDTDCLGCHTGHRPSSPNNIPECSMCHEGTPHYELANCMSCHNP
HQPLRVVLQGDLKAECLTCHTEQNEELVANPSKHTDVACNLCHSDTHGNI
PQCSECHESHAPTQTQQDCFICHDVHMPLVLEYPDTTPNIHCAACHQTAY
DQLMASKTKHHDVACVACHATKHKTVPACSDCHDLPHAEGIHAKFPECGS
CHNTGHDLNNFAK
>WP_072904748.1
MSSNIQNQIRIIALVAVFLLFAGAVSTALAQTRKDLPPQDASLYAEDPQP
LTMAQCGQCHTKHFGDLKNAGGKHQFDCRECHEVFHAYNPLKKNYAEIMP
QCYTCHGQPHGTKHVECLNCHENPHAPTSVKMSHMLAGICADCHTPEAQE
LQQFPSKHTEQACNSCHHNRHGYIPQCAECHQPHFATQAEATCMTCHPVH
QPRTIVFENEIELETCNACHGDIYAKWQGGKSKHAQVGCAECHTAHAKIP
ECSMCHVAPKGHAPQMLEQFPNCLMCHLDVHDLPVKK
>WP_072905016.1
MSACAVADLEMQLSKKSGLHFFVVVLFVLSFGSEISAASRCVGCHEDIVA
GSRQRDVVHRPVVKDGCEKCHLVNAKIETPEKKSPLVEKKKKKQKINWFW
KSPGRMQEHWFRMSSEELNGNLFLNASDGRRRSSLLEVATPVLSKLPQKD
PEQKPPKQMNIRVSGVRRSISTTVTLQWETDEYTDAEIRYGVGSLDSVEV
VRQLATHHSSNLLGLSSGKTYRYQIISRDLFDNETASPVMTFSTDKSFWD
TSVVRSGYSASSTDINLDWTLFRLAEDFLFVIKADRPVSVSLGRQGKVSD
KTQATRKVNVGGGFSHPILKSAFETNITVCRTCHYDVQEEYSHPIKVRAR
SGMVIPAEYKLLPDGTMSCMTCHVPHASDNEYRLRKSKRSDLCRGCHTNY
>WP_072905020.1
MKSPQIKYRQQYRLFRVLGLALIFVCQAVAALALTGACVDCHTMHNSQGG
SVMTFDGSATAGNMLLRGTSCGGCHADSTTLSVPKVNISTSSDVLAGGSF
AWVLGAASPATPETPARETTGHDVADLGLAFDGLPPGFNSSTSGDIGTFS
ASTPLTCSGTYGCHGDHGENNKFNAMEGAHHTNAGNNGSTVLSGSTVGSS
YRFLKGVKGIELNSSDGWAETTSDHNVYYGSVGDGDSSTISALCAQCHGD
FHTRTEIGGTSSPWLRHPTDIDMSTLGGEFTYYGDTIEPVNSSAYSLEAP
VAATVLASMTSASVLGNYDKQILTCVSCHRAHGSPYYKILRWDYPNSVAG
CGICHTSKR
>WP_072905022.1
MSIFRILQGFVLVWLLCVPFSVGAMECFDCHDAGKFKGEVVHKPVAEANC
LVCHGAHVSRFEKLLKKKSHELCLECHQELSSELGGGMVLHEPVRKGECS
SCHDPHAAEYGKLLSKTGGDLCFSCHEETHKTFTYSHKPYVDGDCSACHA
AHGGSDSRLLKADAGGLCFSCHQDNKQLRSKHLGKDLSGVDCLSCHHPHG
GESQNLLRAFSHKPFADKNCRACHDGENDFDNCLQCHEAVLGSFNYAHNH
LGVSGSGNPCTSCHNPHVGDRKGLLPGVLGNVCKDCHADTFERRRKSLHK
HENWENCNDCHNIHGSNHVAMLIEGQKVCNLCHDQHKGFTHPIGESAIDP
RNNQAMDCLTCHNANDGTDYRYYLRGSAERGLCVQCHQGY
>WP_072905023.1
MIHRAVLRSLLALLSALLLLAGAACVPSGQQGGDGKSCLDCHEDYRSLYS
AGVVHKPVKTGDCFGCHRKHGLVGGAYLKREGAALCFTCHQALAKELTEK
KLHHDPVDKGACSLCHQPHNSPNENLLTKPDEQLCFSCHEEKKFTRQYVH
APLEKGCRTCHEPHGAKVGRLLIKDESALCKDCHSVGSKAFEKAHGGYPV
ESGCSDCHSVHSADNPKLLKEFTHQPVTSLNCASCHAAATDTAPFAVTQN
AAALCYTCHADLKTDFSASQTHAPVADGDCFACHSPHASDFKGIAKADPK
NICFECHSFKFFPTQKENAPIGHVHAPAGTGDCLKCHGPHLPGKGQSNLL
RKDASKLCIDCHAEKAKRQKVNHQPVADLECLGCHVPHESTQPGVLVKPQ
RPLCAECHQQVGEDLGLQSLHRPFVDGKCSSCHDPHGGEKKQLLRTTGAQ
GCGQCHGTIETERENARHQPFNQGRCELCHRSHGSQQPFLLERPVQEVCV
ECHRERKPIAGTPGGHQNCSVCHYSHGNDENAFLLKPPPDLCLNCHDIDR
FWEKGVAHAPAAEGQCSSCHDPHQPQQLKTAGSVVTLCADCHDVDPQTMS
AVHRQIAPGKDSCLECHDPHGGPDASLTLPVKHEPFAKGECRSCHKGGSE
>WP_072905213.1
MAVTAFPRNARMAGILFLLTAIGLLITLSQAKATINGSCVDCHTMHNSQN
GASMNFDDSATPNAALLKGSCLGCHAQGSTSALVDTGSDMIPQVMHSEAT
DLAGGNFGFITGMKGSGADDNKGHNIAALTGEDGTVSALPGGIQQSFHED
QIVNTSNLTCAGTNGCHGYRYAGDSFPEGITGAHHNNVDGKLTTADTIGN
SYRFLTGIVGLEDDDWQYTRASNDHNEYFAMAEPIKLGCSGGTTSCHATG
GVKAPDGTISQYCATCHGNFHTIETTASTGIGSVASSPFIRHPTDIILPA
DGEYALYTAYNLDAPVARTTAVPDVASASVTPGSDAVVCMSCHMAHASDY
PDMLRWDYLNDCSANQVNTDCGCFACHTAKDGDPSE
>WP_072905817.1
MADFRANGDSNSLTNGKEYATPQEFIDSVDNSAWDFATACSSCHVGGGLT
NHDREGTRYSKRPTFQGDTTVPLNAYDYTVYEYWMGPADMAANPTDPLYA
NGMPAHYVNDMGMNNHLNSDGSFVDTDTNPATYKAPGFAPTLAPWAYPYP
LDMDGDGEYTTVGVDMPNFQMPNVREIDCMFCHMEGYNNIVSSVAVQMGA
LNAAPAMGSGMMNMFTQSYLPNIVDSMDVPNIMTGQGTMKVAVLSGNTVS
RIKGNPPSDNCRLCHSPTTMENFSDMFDKFLAASPMEFNPLSPFAGPTGL
AMPGYDLNAAFIDPSMASQSPTVYAQMDGSWVYGDGSDAGGPFAGMFPMA
LFQTYKNVTPLSQMSGEMGGNNQPMSGPIYFNGGLDYDQSALKKATIPFP
RADFFKRGDLFDDSAQVEAHHSLTCASCHMDTNATNKDQCDPGRGYARLG
GVESGTNAVDKTGQDSRNTAKRCEHCHITGKNAEGLPIETYGAGNPTAAH
AAAGLTAKITNAIGAEGPFMGDHLDIIDCTVCHMKKQSMAVRALDCTSGN
RYPTMIGFQQEKGMMAMFTDPMGLKDIPEADFQTITGLPFPKNMYVNEMN
DWSTMPQYDLLKGWWQNGPKFLADGVTPNPDYRRKIYNINMITAILWDNN
GAFDANGDGATGVEADSQAPAGMLGFDPWIQRDLKTGPTFADTGFAVVPI
GFGDPMDAGNPYGSVYSSQTANGFNPMSDWDYVGVYGGNTMFNTPEQINA
YQAFRTGMDSMAGGNKPWDQTQLTIFGGPFQVTHNVVSPSVAVLGTSCND
CHDANSHFFSGGYDMTGSAVPTADTVDMTGIYDINQANGGMVIDISGYNM
MQRPVVDYEIVAEPADIITGAEAQSKAGTVHEVEFEEHGCWDGSTFIAYT
AATEADLTCLAADAHYVRTTDLSRAEFLYFDEADAHAKATALEANRTLSD
YVNAPVAAIDASVPASVEVGATINLVADTTGNDAANTYSWTVNDEAGVLT
GSTVTKTFNTIGTWTVTLKVINASGDVDQVSQQVQVAAPAPAADIAVDSP
SGLDNSVTFSNLPAHTMLYIIWGDGARERVYDTAASVSVPHNFSASSRYF
DGSNYNYRTTVYVYNGSTRVDIKREILTIAP
>WP_072905841.1
MKIRTLKCILLLACGVLLPLAAFARPVHDFSCEDCHKPDISFTELGHATT
NVCLQCHNDKIAVSDASNLFSSYPVGVTPGLQNSHMWAAAEDNSAAGANA
PTSPEFYGRYSVSRGLVTCSRCHDPHGASDNQNLLRLGSVESVCRECHSA
WAGPVSHALGTHPLVADYAAVAVPQPDSYLTTPNNGGGQGSIALVDGGVG
CSSCHAAHFVDSDSATADIAGAVQSAGDGRLLRADGAQGDQPSALCQACH
TYRHHGDGSGEQIGCLSCHSGHAFNAGNPNYYVLRASVTTSSYGTVTGLD
YSGSAAIDDAQKHSLWNDGVDGTADGYCEKCHGDAKDIIGHSSSDICTEC
HAHNESGAIYSFEGTGCSGCHLGSGDVDDYVFGNGTTAQVDQAQWNATGH
GGAGFDSCYYCHGEAGHDDPTNPFRLANTTGPDGPNGVCWSCHKTGSTGF
DPDGSGPVPLVNGSSKADSYHYGSKHGNSDKGGRFCWDCHDPHGDSNIVM
VQDLLATRSDDFGLPVQTAPVVFTSNSTGTDFAKSSAPYDGICNVCHNGA
DHYTSNSGDGHNAGSVCTTCHPHSVDDAPNQAFAPAGGCVDCHAGPQDNG
DGVPVGGRRGMMAEFPLSNAHAHYGNELNDDTCLVCHSTATHMNGYVELV
DPDSGALYSFVQPSDLTSDPDLSNFCANCHDANGAARLASALNPFGNGNV
PPDVASKFLGSLQWNEFYGDICFGSEGSQRPSNSHHDISDADQAFGSSKI
ECLDCHGAHTSAASQPVADPDNTLVAWSGTSNDFCLACHDGGSDPLNYDM
PTGVEQHTFYTPVVDPVNTPGTSCGTGMIYDCNDQCIDEAQYASWIGDGT
YCDDGAYGVDFNCAEFDYDGGDCTGTDPCIGNDCPSLAGIDSCNGYNRDP
WWIGISWSNSAHGGGSKRSWPGYVLDPQAPSYVLDCISCHDPHGSYSATN
PTGNPYMIRDYVDGSAFVDDGNRDDPTLGPVWTYGSAGPVVVPVEVGGSG
PDMTSLCVKCHAKWQTADTFYHQDCNACNNCHSHGRAFGENDWEGGGNAP
FCP
>WP_072905845.1
MARLFEGASGTSAYNAAAGKFDEVDSTRDPATTYWYVPFDYGSEAEFLKK
VDLSLAGNMMDCGECHVGGGMMEYIPYKDTLPQTNDYESRVSLRTISTTG
FYGFGGDPLVANPITAADYTAFNYFIDTYDVDNDGDKTEALHMDYIKTGV
MEMDCLLCHLPGYKYDERREALRDAKIDASRAIGAGLGTDNGLTWADGAA
PPAGYGTTVVYDMSQFIIDGNGNLRIPKAWMDENVAPTPDSTNCSFCHMN
EFSVDWKKRGDHWAPNGQYDFQYEVHYNFGCMGCHERKPTALQPDDPNEP
NLLPDGVTANPAAEYTSVWGGPYPEMGDGLLGHDPAKGDSQYSGLYNKND
KAAFKQCQDCHINGAGGREYGAPNPTMSHAAAGLTAKIAQGNTADGVAKI
SHIDMMHCTACHTRKANSYDWGNTGNPLIDATGKDAANRLTDHENPYVMK
QNMTDNTSLAWYKGKIHRVSSSATMFWRDKNDTPALDANFDGRPHGMDAL
LMTDVLAVNEDNGWASITEDHHGDVTPADFGERITAFNSYIENKAGVAAG
TAKTKFSIFHVNFMNNHGVSPIELSWGINGCTDCHDAGANFYNGSIDTTG
DNNTMVYGASTSQRVPFTKVNGFSQPTDWHPGQMDKFGVRTIAIQISNTP
TTWDDDGNAVTPEVAALTTRPVERSENMYEAAFMGKADFADEYEGGTIDL
SGYEKGWLLMVEVEDESDGSVATYTKSVGTDVTDMAGLMGQISSQFKDGT
FGFVVALNTAGDGIKITAEPGYNVRLQGGIDNSASFALSNAAYKATPWIG
VDGTVANGRSEWVAYLDGIDENDLPAHGVADAGADLVAEVSVPVTLAANE
VVNAGVPSISYSWICNDLADTVYEGASIEKTFDTVGTYTCNLRVEDAYGD
IHQDAVQVQVTAPAPAADIAVVTSNPAGTGNTVRFSNLPATYTMLYIIWG
DGSREKVYPTGSPASVDVDHTFSASSRYFVGPDYRYLSTVYVYNGGARID
INREYLFIAP
>WP_072905849.1
MTAYNAAEGKYDVVNSLLDTVSGEQAVPFDYGTEAEFIKKVDLSVAGNIM
DCGECHVGGGAMEYIPHPDMTKRTPLVDLATTGVVGFGGTAGVAAPITAA
NYTAFNYFIDNYDVDGDGNKTEAQYIDYAQAGVMEMDCLMCHLPGYDYVE
RRHQLRTGKLGSLAAIGAGFASDNGAAYGTANFGTTVVYDNVPDNGSNLQ
LSGTWMDENIAAVPDANNCAFCHMNEFSVDWKKRGDHWAPEGQYDFAYEV
HYNLGCMGCHERDTDTPPSWVGSDPTSLAENYVAQGLGSLGHDPAKGMYA
QYSGLYNKNDNVQFKDCVDCHVTGTEGGQAYGAPNPTAAHEAAGLNAVVA
QGANTMDGNAKVSHIDMMHCSTCHSRKIDSYAWGNTGAPMIDATGADHDG
RLTDHENTYVTKPDMTDQTSLQWFKGKLRAVQPSATMFYRDKNDTPALDA
NFDGRPHGMDALLMTDVLAVNAVNGWNAISYDTHGNVTQADFATRLGALA
TYIENKAGVAAGTAKIKFSIFHVNFANQHAVSPAQYAWGSGAGNNPLDPA
DDNVDTCTDCHSSASNFYNGFVDTTGPTVMNYGASTSQRVPFTKVNGFSQ
PTDWHPNQFDKFAKRSIAIQISNVDNGNGGLTTRSVQKSENAYEASFMTT
ADFAPSYTSSGAIDFTGFEKGWLLKVQAREIATGTVTTRSKAVGVGGGAA
DVANVTELLASLGTFTSDFEFTVTADGAGTGITITADPGYEIKLAGGVDN
SASFKLSHAAYQPATWTAVDGSTHTGRASWVAYLDSIDSSDLPAAGEAII
VGLPATVEVGSTVTLTADETANDDAGSVSYSWICNDTTDDPETPDVNEGI
LDGPVVDKTFSKIGTWTVTLRVVDTYGDLITVSQDVQVTAPAPAADIAVD
SPSGLDNSVTFSNLPAHDMLYIIWGDGARQRVYDTAASVSVPHNFSASSR
YFDGSNYNYRTTVYVYNGSTRVDIKREILTIAP
>WP_072905858.1
MKFFRVSLHLLLSCLLVLICASGVFASILTTKHNLSVSGPGTITATTENR
VCIFCHTPHHATSVTPLWSRKNSNAIYDLYASSSLVAQPGQPTGGSRLCL
SCHDGTIAIGMLDGLVEPIAMTGGITTMPIGSTNLETDLSNDHPISFAYT
STLAAQKGELLDPALLPQEIRLEDGNMLQCTSCHDPHDDPHGMFLVMSNA
GSALCISCHDKTGWALGSHATDPAVSVDACLSCHQSHGAPGAKHLLQSSV
EEANCLANCHNSVGVGIDIQTDSNKFYSHPVNLATGVHDITENPLTMSKH
VECSDCHNPHQVSSQGAPLASPPDVNGRLTGVKGISSTGAVLTESTYEYE
ICFGCHAENAFYGNQLPTRLIQEQNERLRFDSANPSFHPVTAVGKNLNVP
SLRPEYTEASQIYCTDCHGSDSSTRAGGIGADGPHGSIYPHILIARYEQD
IYPLTYSVSNYDLCFRCHDPDALFNPMISTFHNGHRLHVQMKGVSCSVCH
DPHGVPVTRGATVSANAHLINFDSRFVDPSTAVYDSVTGSCTVSCHQMNP
RSH
>WP_072905866.1
MKTKKNLLVACFVGLALTFGIAGASIAGLAPGTGIVDSKHDMRGYAEANG
GARDQFERVCAYCHTPHHAVEDLDADYMPLWSRTVTSEVFVEYDSATFDG
YSEMALDDFGFPDPVAGPSRLCMGCHDGAVAIDAYYGDPGTALMVEGDAF
LEIGVGLNGDLTNDHPIGFNYLNVASADDEINPATSTFSGGAQVADVLYE
GSIMTCATCHDVHNGPTVNEAWFLYGLQEDSEFCTTCHAK
>WP_072905868.1
MSFHSKVLCKSLLLGLLVVTSAASAASAQTCSTADCHAEYIGLANSHSPV
AEGECESCHQQVQEQHPAAEGQSFELVAEGAKLCYQCHDSYGRQLFVHSP
VKEGECTSCHNPHGGEKGKFLLNADHDLMEVCTQCHDAAAFSGEFVHGPA
ASGACVECHDPHQANQAKLLKQPLQKNCTRCHADMAEGLANAQHVHSAVR
ESECTSCHDPHSAPAIGLLQKDLESLCLECHKRVSRNATKAKVKHAALYR
DEKCGACHTTHFSEFPALLKSSERDTCLDCHGQDDFSKSKPLKNIAKEIK
DKPILHGPLRDGKCSNCHDPHGSDYFRLLRGNYPQGFYQPYTKDSYDFCL
ECHDKNMLRFPDTSIYTSFRNGKQNLHYVHVTNKYKGRTCRACHEAHASD
AEKLMSGEGAEFGSWRVPTRFSKTETGGSCSPGCHRTYEYDREVPVEYAE
>WP_072905872.1
MPKQIFKFFLPFFFLFFLIFPLWAEENGSTQRADSQNLFLADCDKCHQKE
LTDIAEAGLGHKTDISCTDCHNGHRPKNFENIPKCSLCHQGSEHYQLQQC
LICHNNPHRPREIVLPKKAHQECMSCHKTQGIELAENPSYHSDLVCTDCH
VEHGQLPPCMSCHKGHNEQMTEEACSLCHQPHKPLAVSYAATTPSSDCSG
CHPQAAKELSASGSKHSSLNCAACHPQQHKKILECSDCHGRLHADEILNR
FPNCGGCHGSAHNLL
>WP_072906125.1
MKKMLVLFAIVAFVAASAFVAVAQDKGPASITMEVKMGNVTFDHAKHQGL
TDCATCHHTGDFAACKSCHDVKPEAPKSKKAYHDQCKGCHKKESGPTKCK
GCHVK
>WP_072906459.1
MRKQLYVLLVSLMLIASPAVAADHSDYFDGPLNSGQEVTSKCLECHEDAA
DHVMKTSHWTWSTEQTINGKTVNRGKTNAINNFCVSINSNWPRCTSCHIG
YGWKDASFDFNKPENVDCLVCHDGTGTYKKTPTAAGLPAETVDLLYVAKN
VAAPKRENCGACHFFGGGGDAVKHGDLDSSMNYPSKEVDVHMDVDGNNFS
CQSCHVTEDHQITGNAMAVSPAGQTGIGCEGCHDAAPHAESILNNHASAV
ACQTCHIPEFAKEHATKTSWDWSTAGQDIKAVKDEHGHPNYMKKKGHFTY
GQNVQPSYAWYNGTAAAYLMGDKLDPSKTLKITDPNGDINDKSAKIYPFK
VMTGKQPYDKKNNILITPKVFGKGGFWKTFDWDNASKLGMESSGLPYSGE
IDFIATEMYWPINHMVSPAEKALGCLDCHGDEGRLDWKQLGYKGDPMQTG
KTR
>WP_072906841.1
MKNYSLTVLIAAIVLLTCGASMANDTCLDCHSETSPGLVQDWQISKHAAM
GIGCTNCHGEAHSTADDYKKATLPDEKVCAQCHQEQFTSFSHGKHNYGWT
SLNAIPATHFAPDELIEGGRGCGGCHNMGIKTDEQKADQLAKGYRYQNNS
CDECHTRHAFSLKEAQNPKACQQCHMGYDHPQWEMWSSSKHGTRYFIQKE
GGLPDGAAAPTCQTCHLPDGTHENRTAWGFLGVRLPLPEDQQQAADRVTI
LKALGVLDPETGKPTAIFEAVKAVDMVRLDQASWQKERDKILKICSQCHS
TAYAKEQLDMGDAILGKADRLMAEAINTVAALYREGIIKKPAGYPFNYPF
LLSFMHTNGAAWNENLDELSYIDQVLVRMYMKHRMRAYQAFFHVNPDYAY
WYGWNMMTEDLGEIKALAKTLRAEQQK
>WP_072907736.1
CHTMNTHYATWQHSSHRGRATCVDCHLPRDSVFNKYMAKARDGFNHSMAM
TFKTYGYNLRATDNAAKRIQDNCISCHGNIVSQMLENAKLYSKTESHVQM
GRKCWECHREVPHGITRNLTTTQENLVLD
>WP_072907738.1
MKRSTLVTGLCVIVMVPMLLLAVSIKENKAEQAQINATPQIKKFEPRSAE
WGKYYPRQFDSYMQTKKSDDIKDVLKDNPAQIVMWAGYGFSKDYNAPRGH
YYILEDNINTLRTGAPVDKKTGPMPTACWTCKSPDVPRLIDKMGENDFYT
GKWARHGGEIVNPVGCADCHDNETMKLTVTRDYIKRALDAEGSMPFADAT
HQDMRTLVCVQCHSEYYFKKTKWTDDAGQEQTAAVVTFPWNNGFSAEDIE
QYYDERNFVDWTHKVSKTPMLKAQHPGFETFITGAHGKAGLACADCHMPY
VREGGVKYSNHNVGSPLKDIANTCLNCHSGTEAEFKKTVEDKLARKDELH
LKATQVIARAHLEAGKAIELGATDEEMKAAQTDIRHAQWRWDYSIAAHGS
FFHAPEETLRVLGSAIEKGQEARIKLRTLLAKYGAADFEAPDFSTKEQAQ
AVIGLPFDKLVDEKNEFLKGLKQEWFQEGLEKGIYDPKSREGMVLKVSYP
TN
>WP_072908070.1
MRTTRLLIIVSLLFWALGSQALAENLIASPEACLECHEDVVSAEEFANSV
HGANGCVACHIELTDLDLHMEGELMPEEVKCVRCHKQETAEHYASVHQLN
DIGCASCHSEIHAQQAWHGDKRIANQKCAECHDDAHEVFHESAHGKALQA
GNMDSAACLDCHNLHAIKELGDPNDHDVRAFHTDVCLKCHADEELMDKNG
VTHMAVETYLSSYHGKNYSLGYPELVAGCADCHTSHAILPHDDPNSSLHP
ENLVSQCGKCHENSSAQFVKFYSHGNMHDKENYPILYYTYLAMTGLLLGT
FAVFWIHTLLWLFRGFVENREKKRALIAGHHHVIPDAHKIYRRFTKVHIV
LHLLVITSFLLLSVTGIPLKFANQPWAVVMMDFYGGADVAAFLHRVGAAI
TGVYFGAALYMSAIFLFKNLQSPAEFVQRLFGPDSLFPNLRDIQDVTNMV
RWFLFLGPKPTFERWTYWEKFDFIAVFWGMFAIGGSGLMLWFPEFFGSFL
PGWVFNVATIIHSDEALLATGFIFTVHFFNTHGRPEKFPMDFVIFNGELP
KEEFLEERGDQWKRYEEAGITETFVKEKPSGIAYDFFVKAFGFFAVFVGV
SMLFLMVYAFITSGFH
>WP_072908072.1
MATSLSDIHKAFLKGITHSRVSLLGAMVVTVSFPFLLGAALYDTIFHIKN
AYFSGFLYMILGPAFIGGLLMVFIGLFFARGKEDVRLFTLAYFRDKLADE
SAYNRIRKLVFLGVFLTCVNLFVVGVLAYSGYHYMESNAFCGEVCHVPMT
PEYTAYQNSAHSRVNCVDCHIGSGASWFVKSKISGARQLVAVVADTFSRP
IATPVHGLRPARDTCEQCHRPELFHGDKLVIKDKYLEDEDNTHVKTVLLM
KIGSAGDQAADSHGIHWHVAPENEITYKAADWERNILPEVSQSTPSGGKI
VYRKSDTDEQLAAATHLQERAMDCIDCHNRPSHIYLPADVAIDGKILTNE
IPQDLPYVKQQAMLAVQPEYKSQDEAREAIEVSMTSYYQKNYSDIYASQR
QKIDQAIAGVQAAYAENVFPEMGIQWGTYTSNLGHTNETGCFRCHNDEHE
SANGKVISMDCDTCHTILAEDEEDPEILRTLIGDN
>WP_072908091.1
MFDASKWHMKALLLLMMGLFMSVSVYAMDASDAPDSITIDAIAQYYEPVE
FDHAMHTELAEDCSVCHHHSTGNGTSDIYCSRCHSDYKELDRVSCQDCHS
VDSFSAEAINRQGQQDLFHADMLGLKGAYHQNCLGCHQEMDGPVGCEDCH
AKTDAGEKLFDSGKYAPEPSEGGGSHH
>WP_072908290.1
MKKSLMIISAIFFSLCLTGTAFAFHGGGVAHCDGCHSMHAGNGNDRFGAQ
GPSLTNGSDASSTCLNCHDGSARYHVNSAGGDNTNEGGDFHWTADNGYAF
VQRGNVVAINNNNFGHNMLAADFGLANDTDLAAAPGGGFPSAGFGCTGCH
DPHGQAGGGTIGGALPISVSGSYGEVPAAGTQAGNYRILYDSNRVGFAED
APIARANSYDGASVQYGDGMSGWCANCHLGFYTQSASGGMHPTDVAVPAT
YDSYVATGNFTGVNATAYDPLVPIERGGVTASSELPDPEVAADAGFGTTG
TSQVMCLTCHRAHASPFENALRWDYTTSEFIAENWTHLTGTGAVLPDPAV
AALYYKHGTVVDVALDPQNPWDGGYGEYQRSLCNKCHVQD
>WP_072908292.1
MLTRSILIAAILIACQFGMASSAFSWFHSGGVASCQGCHVGGHGTEDGLA
YMAGSSAPLLKGSDPSSICLNCHSGPGGSQLPSVFSFDGSALTPGGDFYW
LTKTFSWVGGTSPGARHGHNVVAQDFGLVPDPNKMVGPGGTYPSAQLSCI
SCHDPHGRSGGGTRSGAPPVSVSGSYGDSPAPGTNAGNYRLLGDQDYSVG
GFSFNNPAPVARQNSILPFAETDASHVDYGSGISEWCANCHQGMLNSGGM
GGGMSHHRAGDNVQLSSSVISQYNSYVKSGDLSGTAATAYLQFVTFERGI
IDPSLLSPQSTQGPDSNSNVSCLTCHRAHASAFTSAGRWDFNAALLVDSH
PAIGDSGATAADVANSYYGRDIALEFGTGQGPFCEKCHSGHGGMGGGMGM
>WP_072908314.1
MFNRINHVHTARQVLLLAGLLTLFLCCAGAADAAKRSFAKKGCVDCHQDY
TKQYLGKKNVHPVVKEKRCEECHLPHGIVPKLLMKETGNKLCQMCHSAES
LGLDQKVIHGALRNSQCISCHDPHSSDNDFLLSESGNAICLSCHEPGPFS
KKEVHAVIEDQGCATCHNAHASAQKDLLKQEATTLCLSCHDSKEKAFTRA
HGDYPVEQQSCSTCHDPHSSNQGKLLKSSIHSPVADASCDACHAASDAAE
PFKLLSTGSELCFNCHDNESLAGDKAIKHGPFMEGDCLSCHNPHTSEFPK
LMVAQGNDLCFTCHSDMQRNVKYPHAPLESGDGCLSCHQPHAAEFSALLP
APGEGEHCLSCHPDTLKDAEKLAQPHMPVTEKMCSSCHNPHGSNGEAMMA
GRADQICYECHADAQSDFAQAVVHQPVQSGSCNSCHSGHGGQNSAFLKES
GAKLCESCHDTLLLPAGKEETEHEPFADRDCMICHSAHASPYQGLLSDSQ
TVICANCHTDVTSQAEASPSRHQPVQQGQCSSCHNPHKTSLPKLLLATET
DLCLACHKDLQARMDEGRTHAPAGQDCMSCHQPHFASVNPLLKLPQQPLC
AECHETGEAEFTQQHAGVATDKMDCVSCHNPHASKDPKYFKDVMHAPFAA
RSCQPCHLSGE
>WP_072908316.1
MTIFKHTLVTLCLFSLLSVVFAFQATAADNPYNLAPGARGKLCLDCHEGF
KGTMEKKFIHTPLAEGQCTGCHNPHAADHGKLLAADPTQICASCHEDMSA
ANVRSAHQVVSDGDCVTCHDPHSSDNRMNLVASGSELCFGCHEELGQQVA
SNKFAHSPVKQDCMTCHAPHFSAENPALLRSQAPELCLDCHDSSKKTFKS
QHVGYPVETANCSSCHNPHGSNTTAMLYDNVHQPLTSRMCKQCHEDPSSA
TPFATVKPSFELCQGCHYEMVNDTFNKDRMHWPVVDEKGCLNCHSPHASS
EAMLMKAPQKEVCSSCHSDTIARQARALTKHQPIDDGECSSCHSPHSSDN
PFILTEKSNINLCGQCHDWQTHSTHPIGDDVIDPRNPNLSLDCLSCHRTH
GTEYKHFIYTETINDLCVQCHQQYRR
>WP_072908390.1
MKKILILLAVAIFCASAVAVAVPPNKTLEFTDSSMGKVLFSGKVHADAGI
KCMECHNKGMFPKMKKGTVDITMAEIYSGKLCGVCHNGKRAFEAKASCNR
CHVK
>WP_072908420.1
MDEMKKGISRRKFLASGTVAVGACSLAAGMTAGSLIVPKTAHAETLTFPL
AALDVEQVRQYGYCEYFQSGCGHGGGTAVVRGLIDALPDSDWAKLPYGMF
GYANGGGVGWGAMCGSIASILAVFNLAGVHGSLGPALVSWYENANFPLAN
LDGYVPPTTYAKPVPIPILDSEVEGHSVPESPLCHNSVSKWMAAAGVNLE
SADELGRNLKKDRCSKVTGDAAGYAAQLINDYLAGLMPAAWAPDKNYAGC
YECHVSAPVAEGGLKNASGKMECTECHSVKGRHPR
>WP_072908846.1
MNYPVWDLTTYGGGFLIALIAIVHVLVSHFAVGGGLFLVTLEKKAYREEN
PALLDYVKKHSKFFMLLTMVFGGMTGVGIWWTIALLNPAATSSLIHIFVF
GWAAEWVFFVGEIVALFIYYYTFGRMDRKNHLIIGWIYFICAWMSLFLIN
GIIDFMLTPGAWIENHNFWSGFFNPTFWPSLVFRTGLSLVLCGVFGFVTA
AFLKNDKLRQNLMRTCAAWAALPFGIMLIGGAWYIKALPEIPKMIIFEKS
PEIGAYLTTLGWFVPILLLTCVFMALRLPQSLQKYMSFAVIAIALIYFGA
FEFVREAGRRPFIIYDHMYSNQVYVDDVPKIQQAGFLANAKWMSAKEITT
DNQLQIGAELFRYQCSACHSVGGLLNDITPLVKKYDNVFGMDAKLNGLGK
LNPYMPHFFGNAEERNALASYIVSEINGIDLSIPANPVVEAKELPLEIPA
FNKDKDEYVLLAWNNLGMHCISDSDPYWVLLPPANDLFAQLVKRGDSPEI
ITEGVEIRYAVEKGFEFPEKQVRFWEFADEIFGAELRPGVGLSGKRLNGA
LDLDAEKRAYEASLIPVVPYPSDGSFNPYPIFTVTAVDKDSGEILATTKT
VAPTSTEMGCKNCHGGGWRVAGVAGFTDDTSLDVLAAHDKNSGTNLVERA
KNGQPMLCQSCHADPVLGTEGNPELLNFPAAIHGWHANFLTDREGMDACV
ACHPSRPDGPSQCFRSHHSMFMDCTNCHGTMEDHALSLLKKEQEAGKKGA
ARLMAGLKPRNVDSLEQINGRTPWINMPDCLNCHEDFQMGMTVDAFNTWT
DGADELFRNRHDMMGAMMCEACHGSTHAVYPATNNKLGANRDSIQPLQYQ
GNDRPIGNPCTTCHTVQPEFEGHHPNSLRL
>WP_072908907.1
MQQTKNVLLALFAVAMLAVPAVAANPHKEYVQGDFKTGPDVTKVCLECHE
EQADAFMLTSHWTWNLEQVIDGKKVKAGKKNTFNNYCTQIRTNEPSCNRC
HAGYGWEDDSFDFSDKTKVDCLVCHDTTGTYLKARGGRVFNGLNLLRIAQ
NVGQPVRDNCGTCHFYGGGGDAVKHGDLDSSMSYPEKKTDVHMGLDGQDF
ACQACHVTKEHVIPGNSLGVSPGAESQLSCEDCHTAAPHEESRLNEHVAS
IACQTCHIPYYSKEIPTKTWWDWSTSGDSERNVTKDKHGKPLYVKKKGDM
KYGKMVPPEYAWFETGKAVNYVRGQKIEDPKKVLTIAGPTSSLKDKGARI
YPFKVMRGKQAYDPEYKTLLVVHQIDDDGYWHTFDWKKSAEMGMKAAGLP
FSGKVDFVETQMFWRINHMVSEAGESLNCLDCHGDEGRMDWKALGYQGDP
MKNPKWARKK
>WP_072909420.1
MKILLAALFATLVLFSPLHAAQSSGISGAVAYTEPIQFDYMKNGTRAPVQ
FWLEFKGTPASGTAGDEDYTPESGAIYYYLVDMEKKQKVDNWLMGFSMME
GPPPSGPYPMTNIRIIGGKATFTAFDMSWTVIDGGEEFAKDTVTVNDGFS
TRETRLYAGNLTIVDADLDADADADAGARECLGCHEGAILALRATGGMHR
SVACGDCHAGHPPEVARPYAACTDCHEPHADSMDEAACAQCHRAHAATEV
SYMYNVPSQYCAICHEDAADELVASQSKHSDIACALCHQEEHKASSSCVY
CHGAPHPEKMMKKTRTCVPCHKTAHNLKKAWRK
>WP_072909602.1
MPSTYAQGNCGHCHEQHEAAKSGLLFATNFSGKMTNPYTAADNACFQCHQ
DASSQSGGITNNNYSATFGGATAESDSIMDAFNQSSYHNLYDIQQYITGS
RGTKSFSNFSALYNPCSGCHNAHLAKANKRSTGDPTETVMSKPSDHENLW
GDDNGTTELMTSYGTGYQPPLYDGSSTLLEPDGLSTSATTQAGKTPNYNA
FCTDCHNSTNVIYSTELGRNLRTFNWSLEVHGEDTASDDSSSYSGWGGSG
SETEMQSPYSDSNLGSYVLSCMDCHEPHGSSNAYLIRTSINAGSVSLPSG
SSNWDNVCSRCHAVASDLRNLHHRVKDDGDYSCSDCHIGSTRDGNIRPCI
ECHYHGSSFRGLKTF
>WP_072909939.1
MAPLELHEKVLVAKDFLETTHGSMACTDCHGGDNKSDNMKKAHVGMTADP
TFPDATAACGECHAEEAKLAKTSLHYTLATYKPIVHQRASTDPEKLQKLN
QGMDNHCYSCHASCGECHVSRPNFAKGGFISGHNFNKTPDQTNQCTACHG
SRVGNEFTGKTGSGDAHYTKHDMDCMSCHSTKDLHGDGKSDHRDRYDVKG
LSACADCHQLDDSVEQHAIHGDKVSCYVCHAQPYANCYGCHVGLDSKGLA
YYKNPDEEELFRIGLNPLQDEVHPEKWILVRRTPSVPTSFDFYGKELMPN
FDRLNNWKYASPHNLQKKTSQNRECNNCHGNKDLFLTEDKVKPEFRKANA
KVIVADKLIPEKQAEAEQKEEPKKKRSYF
>WP_072909971.1
MKRSTIVTILCVIVMVPMLLLAVSIKENKAEQAQINATPQIKKFEPRASE
WGKYYPRQYDSYMQTRKSDDIKDVLKENPAQIVMWAGYGFSKDYNAPRGH
YYMLEDNLNTLRTGAPFDEKSGPMPTACWTCKSPDVPRLIDKMGENDYFT
GKWARHGGEIVNGIGCADCHNNETMKLTVTRDYLKRALDAEGSMPFADAT
HQEMRSLVCAQCHSEYYFKKTPWTDANGQEQTAAVVTFPWNNGFSAEDIE
KYYDERSFVDWTHKVSKTPMLKAQHPGYETFITGAHGKAGLACADCHMPY
VREGGVKYSNHNVGSPLKDIANTCLNCHSGTEAEFKKTVEDKLARKDELH
KKATQVIAKAHLEAGKALELGATDEEMKAAQTDIRHAQWRWDYSIAAHGS
FFHAPEETLRVLGSAIEKGQEARIKLRTLLAKYGAADFEAPDFSTKEKAQ
AVIGLPFDKLVDEKNQFLKGLKQEWFQEGQERGIFDAKSREGMVLKTSYP
TK
>WP_072909973.1
MRVVAICSVVAVIGMFFYLVAESKMLSYMSEEPEVCITCHTMNTHYATWQ
HSSHRGRATCVDCHLPRDSVFNKYMAKARDGFNHSMAMTFKTYGYNLRAT
DNAAKRIQDNCISCHGNIVSQMLENAKLYSKTESHVQMGRKCWDCHREVP
HGITRNLTTTQANLVLD
>WP_072909999.1
MSYKKLMFAVLLVFIACTVQAQETLKQFDGIKGRSYHADFYDGKSCDSCH
DSKKPLNLPADDACLSCHDLDDLIKATERAKDEMGQNPHNNMHFGKDVPC
MECHGEHQPREHMCQGCHSFKYKKFKQ
>WP_072910180.1
MQTRREMLAKMGGAAGVAGMIGAGFFSPLLNGEAMASAKPNLKAGFPYEY
AKLDLDEVAERAYWATYEGHCMYGVIAPIAEMLAEKVGGPWKSFPVDMFR
YGAAGVMHWGTLCGAVNGAAATMYLVSKDPVPLIDEVYNWYSQSSLPVYQ
PVKPKNPNFKIISTVSGSPLCHVSTTKWCNESGHKFFTPERGDRCCRLVA
DTARKTAELLNAQLAGSFKPQYAIPAAVQECRSCHGKGGMLENTNTKMDC
TQCHDVEPDHGK
>WP_072910197.1
MKKRFTLLFLLVVMFTTAGVAVANDACVDCHSKTSPGMVKDWQVSKHADM
GVGCASCHGKAHSSAEDYKKAQLPDEKVCAGCHEEQFTSFSHGKHNFGWT
SLNAIPATHFAPDELIEGGRGCGGCHNMGIKTDEQKADQLAKGYRYQNNS
CDECHTRHAFSLKEAQNPKACQQCHMGYDHPQWEMWSSSKHGARYFIQKE
GGLPEGAAAPTCQTCHLPDGTHENRTAWGFLGVRLPLPEDPQEAADRVTI
LKALGVLNPETGEPTAILDAVKAVDMARLDQVSWQKERDKMLKTCNQCHS
AAYAKEQLDMGDAILGKADRLMAEAINTVAELYKDGIIKKPEGYPFNYPF
LLTFMHTNGAAWNEKLDELSFIDQVLVRMYMKHRMRAYQAFFHVNPDYAY
WYGWNMMTEDLGEIKALAKTLRSEHKK
>WP_084091658.1
MKTSQGGVVLGLVLLVLGALCVDIAPAAVTGDCVNCHTIHNSQDGQDVAR
DKDGDPLGTAQVTLLNSDCLGCHSNMEGSSTIVESGAIRIPIVLTGSEPT
DPPEPGGSSSNVLAGGNFFWVADGDDDKGHNVYGLRANPADSTLSFAPGG
GVGGAGCDDCHGTLATSTSGCRGCHYPAHHQDDGNSTDAVDSGDGWYRFL
SGAAMTAARNPDLSRDSLMSLEGVTGLEDPNWEQSPGASHNTYKGTTVQY
MSATGNGNVPYNSIGAFCSGCHSNFHHEKNDSDGGMMDASGAWIRHPSDV
VLPETGEYANYIYTALAPVAYEDVTAAGQGIVTCISCHRPHGSSQPNMLR
WNYDTCVNGSTDSECGCFACHTAKDGIAD
>WP_084091735.1
MTARKRELLVLDTGFHQEKILCRLEQARQLRRRLLLLFIACALLALAGCD
SVARHKVLTTVFDGVPELPQPERLCDEYYEQRQAYEASGKILNEKGEVVN
DDRSSHKPYAEKACNDCHSSNKDVNDGLIAPKRELCGVCHTNFITGLNVH
GPVAVGDCLACHLPHSSNHKALLKEDPDTICATCHQEDRLAAAMHDRFVT
KEISCGECHDPHSGDARYFLK
>WP_084091958.1
MRWQGRRNNLERRLRRGLLIMTIVVIGLLLIRDRSTVAQQADAQDEQCIR
CHVEIYNDALRQQVIHPPVFERQCSICHRAGDAEWSAQSESLPQTGLLVD
QQPLWRKRQSFAGDISGYDHLVTLAGLQPSALYRFRLQLGEQPGEPFAAS
SWLGLRLAELTEYPEMLVTDGLSGVVGANIAALKIQLVSADTAVVSWQTA
QPYYSWLELELLEEAEVIEASAEDGQQTHPPLRSPEEQAITVCYQCHSEA
DLGTSHPVRLYSGRDVRIPETLPTVEGMLTCVTCHDPHGGPGEMLVRTQI
KTQLCVTCHYKYKNSSPSTMFRD
>WP_084092199.1
MMRRVSAVILACLLFLPLWVQAEETVCLQCHAGLEERLSAPVGQWRGSIH
AQNGISCHDCHGGDPTDFEMAMSPERGFIGVPEYIEVPEFCGRCHLGVKE
DYLASAHGKALELWGPQCVVCHGNHAVEKATIDLINPDSCSRCHEYERAA
QVKQIISATEATLVELEASVADLHRVGFDMQRLREDLFSQRNSFRRLFHT
VAPERIKKQTAEFDAGLATTREQIEDYEDSVEKRKIAGGAVVVLLLLGGC
VALLIKRTFHDEEG
>WP_139249258.1
MMKYNGMVKCRSLVLAVTVLLACAGSLFAADVYQQQVPEMTTLECAKCHV
QVFEALRDAGGLHQQECRDCHDKFHTFTPGVAWEDRVPSCASCHEHPHGE
ELIKCLDCHQNAHAPIESLVVADALAEMCGQCHQGETEQLQQNVSAHTEM
ACAECHQGEKHGARPACTLCHEKPHTEYVDNAGCASCHPPHAPLVIKYDN
KVQSSICAGCHPDQRKFQESSDLKHRTLACVVCHADEHGNIHDCQHCHGY
GPHNPELLKNFKGCVDCHGDPHSLNL
>WP_139249279.1
MMRPLAFLCFLVFMLHCLNAFAVEAPPLQADDCQMCHTDILATVAEFGGK
HRDAVTCIECHQEHPPRGTNAIPACSLCHEPQDKDHYQVSNCLGCHKPHS
PTQIDFRRASRTNEACSSCHPAQGGELFDYPSNHSILDCKDCHLEHGQYL
DCLECHEPHLNGQSYADCRLCHQPHSPLKVVYLNTLDSRHCEACHPGPGK
RLQQTVTKHGLLLCVYCHKSQHKRIPTCETCHFKPHDAGMHEQFPKCVDC
HGGPHLLIN
>WP_139249302.1
MHDKPLYCSGFFLLLLVFCLSVGLWAGFSGGGHDFRGRCEMCHLSMPTED
SPGKFVRDISYLCAECHTISTRNSHPIGMVPSMKVPESFALDWAGRMTCA
TCHDPHDVGLGDDLDFLRTDARGKDFCDLCHRGTLPLDGQRHIGSVGIAH
GKSGIVESNTVYHQVLDQITLECLNCHDGVIASDASYKVMGGDALTYQRR
GLSHPIGMDYRKAALLDRELRPVEMLAPEIALYDGKVGCASCHNPYSSKR
RMLVVDNYASALCRECHIK
>WP_139249306.1
MARLFNGASGTSSYDAAAGKFNEVNSVNDPTTGLDCVPFNYGTEADFVKK
VDLSVAGQLMDCAECHVGGGAMEYIPNTDLNARIRLDEMATTNVPGFGGT
VAGAPITSASYTAFNYFIDTYDVDGDGDTAEAQYMDYAQAGVMEMDCFLC
HLPGYDYVERRHQMRTGKLGTLPAIGAGLATDNGAAFGAADFGTTVVYDE
SQLDASGTNLQLSGTWMDENVAGVPDSTNCAFCHFNEFSVDWKKRGDHWA
PDGQVDFQYEVHYNLGCMGCHQRDAAEQLSWQGQDATSLAENYSPMAAGS
LGHDPAKGMYAQYSGLFNMNDNVQFKDCVDCHSNGTAGQSYGAPNPAAAH
AAAGLTAVVAQGPTADGVAKASHIDFMHCSACHSRKANSYDWGNTGNPLI
DATGKDEEGRLTDHENDYVLKEDMTDNTGLGWFKGKLRRISPSATMFWRD
KNDFPNTLGGVDANFDDRPHGMDSLLMTDVLAVNEDNGWASITEDHHGNI
TPADFAERITAFNSYIDTKAGVAAGTAKTKFSIFHVNFMNQHAVSPANMA
FGVNGCTDCHDAGAEFWNGSINTAGDNNMMVYGPSTSQRVPFTKVNGFSQ
ASDWHPNTFDKFAARTIAIQISNVPYDTPVTDEIINVDSDGDGIADTTDG
ILDTGDGVADSLTTRPVDRAEIMYETTFMGAADYAAEYEGGTIDFSGFEK
GWQLIVQVNDGTERLKMVSTDIADVAGLLANLGTNMTDGTFGFTITANTA
GDGIKVTGTGGNLIRLRAGNAASFGLTHAAYKNTPWTAVDGRTFNGRADW
VAYLNEPKALPAAGEAIIVGLPATVEVGSTVTLTADETANDDAGSVSYSW
ICNDTTDDPETPDVNEGILDGPVVDKTFSKIGTWTVTLRVVDAYGDLITV
SQVVQVTAPAPAADIALVLPAAPAGTGNTVRFSNLPASYTMLYIIWGDGS
RQKVYPTGSPASVDVDHTFSTSSRYFNGTDYRYLSTVYVYNGGARVDINR
EYLFIAP
>WP_139249343.1
MSIRTHIPGLLAFWLLMVLFAPPALSSELTLEDCSKCHLIQQKTLLASGG
KHASAVTCVDCHPHHLPTDKTTRLDCASCHTDRPHYQLDNCQHCHLDPHQ
PLMSLRDPLKPAKKECLSCHAEVGQQMAAEPSRHAKLFCNRCHEKHRQIP
ACLDCHQPHQQSQSADVCQQCHPAHQPLLVAPSGRLPANACRPCHVEEAN
DLASTTTLHGGINCLYCHKGRHPSTPQCQDCHGLPHTQAIHGKYRDCLEC
HGDAHNLQ
>WP_139249363.1
VTRDYLKRALDAEGSMPFADATHQEMRSLVCAQCHSEYYFKKTPWTDANG
QEQTAAVVTFPWNNGFSAEDIEKYYDERSFVDWTHKVSKTPMLKAQHPGY
ETFITGAHGKAGLACADCHMPYVREGGVKYSNHNVGSPLKDIANTCLNCH
SGTEEEFKKTVEDKLARKDELHKKATQVIAKAHLEAGKALELGATDEEMK
AAQTDIRHAQWRWDYSIAAHGSFFHAPEETLRVLGSAIEKGQEARIKLRT
LLAKYGAADFEAPDFSTKEKAQAVIGLPFDKLVDDKNQFLKGLKQEWFQE
GLEKGIYDPKSREGMTLKVSYPTN
>WP_139249382.1
MWLCILLVLLFPLGALAMDSEECQGCHGDIDSVGEDLYINEAAYGHTAHS
GMGCMACHEEVSDEHPDDGASISASSCSDCHEEVETEYMASAHAENATCG
DCHNPHTALGLADVSGHDMNQQCSNCHENTDVVESHADWLPQADLHVAKL
PCISCHTGSEDYVIILHIIQKESEAAFGDFEISKHQDLQALAGDKKVQSL
VDLNSDNFISLAELRTFNRNPDYKSMRLQATMTPKEASHSVKTLDNRWDC
SFCHTSGTENMQTSFLALPNDEGTFSRIEVEEGAVLHALTGTPDFYMMGT
TRSASLNIIGLLIIIGGTLMPIGHGTLRFLTRKNRKH
>WP_161947603.1
MFGLAALLFAAGNVFAVTGACVNCHTMHNSQDNAVMTFNSSATAGGMLLR
GASCGGCHADATANTALGGAIPQVNVSVAANVLPGGSFYWVAGNGTEDDP
KGHNVSDLGIDADVTLTTPPGWTTTTAGNANTGTLGTDWATNQLTCAGTY
GCHGDHDYADKFDALQGAHHTNAGNDGTAVGGSTASVGESYRFLKTIQGI
EMDSSSTWVETNSNHNVYYGAVGDTDNTTISELCAQCHGNFHLRDGEGAD
DGISAGGTASPWLRHPTDIDMKGLGGEYALYVYDVEAPIGVNTLTGMDET
AAVGDYTEQIVTCLSCHRAHGSNNDDLLRWDYTTNMTVGQAGASLVNTGC
FRCHTAKDGDNTQ
>WP_161947612.1
MRRKVKLLLIALSLCCSAAASAAITGDCVDCHTMHDSQDGSVIASGGPVG
KLLTSDCVGCHSSTTSSTIVTVGSSRVPIVYNQAAPTKPLAGGNFHWVVE
NGDNHGHNVFGIVGQDSTLSMAPGGDPGFASLDNCAVCHAALEKGCESCH
WPRHHATGDADGIAGQADGWYRFLGSAMDAADPTDTGTTAVGKPGVIGVE
DADWEQNPSSIAHNVYKGATNYSDGDSYYPYENSIGSLCTGCHENFHNSM
IVGPLGVWIRHPSDVVLPNSGEYADYTTYDPLAPVAKQTLDGSVPSTITH
DSDVVTCLSCHRAHGSPYPDMLRWDYENECVSGGDAAACGCLVCHTAKDG
I
>WP_208610100.1
MRKMLTLFVAVALVSGFAFAAIAQDKGPAEIKMPVNMGDVTFSHGKHQEM
VGDCAICHHTGLDDPSCKSCHGSKPDAPKAKKVFHKLCKDCHKKEAGPTK
CKECHIK
>WP_208610108.1
MKRFALFALFVLVAAVLTSCGLYNSKMASDPADVETVAVVEDAATEQAEE
TAEPVVAATEEVVEEAKPAEPQIFEPGSFESPDRCKNCHRDIYNDWKESM
HAHAWTEKWYQQDFMMAHHETDGATDLLCGACHAPIAARTGQLPPADGSM
FDETAKRGISCDFCHTVTGLDQMYNMGHVSEPGNEKKGPRGDGRSLYHGV
KFNENHTKADFCGSCHMVIHPANGTHIIDTWQDWKTNWYGEQNITCQDCH
MTPTPGVQETPGRAALLGKWRDNMPYHGFVGASSYVQDAMGNKKQAEMAR
EYLKSAAEMKLAETVAGDGNLALTVEVHNVGAGHKIPTGTTYIRIMWLEV
IVTDATGKVVYSSGLVDEKNHVDPDAVFFRVQFRDADGNLTGKSWRAQGI
GYDRRIPAKGMDSETYQIALPAKGEYQVSTRLMYRSFTQATLDEAAERTG
EEYPPVESVEMAAAQTRVVF
>WP_208610118.1
MNTYSYRKILVGLLALLLLSALPAAAHMPVPLLDAEGNRIEISVPGTPSP
AFSMKQTCQSCHDYNAIEQHSFHAQTGANEFFGWAHHNPDSQDKFVSGPV
PEGKNWLQTPGHFGNWDPPSVRQLAQMFEGVPGTGNYDAASGQFLEAESN
SWLPKVYADLTEFRNKVDMSVPGNIMDCGECHVGGGAMEYVPNTNLFARV
PLRDIAKPTREAIVLDADGNPVLEPKGFRMEPVQETVVNDVNGLGGPIDA
ATVTAFNYFIDIYDVDGDSDKSEVQYIDYANTGVLEVDCFVCHLKDYNYA
ARKAALRKGKLDASRSIAAGIASDNGLQWPDGGSAPAGYGTTVIYGDNLV
GLDFINETGPVLSQAFFDQRLNRTPLTNNCALCHFNEFAVDWKKRGDNWQ
GDFRHTFHTNFGCLGCHQRSDGVSLDGWDMQISANYPKMGEGTMGHDPAK
GDVPFSEVFNASDDAAFKDCESCHLRGGDGGQAYGAPDPTAAHDRAGLMA
EVVQDPLKMQGVPEISHVALMDCTVCHVRKISSASWNTGGSMVDATGNDA
AGHLFDYTNDWVDRNNMTDRSSLSWYLGRLQRNNVVTTMFWRDGNDADFD
VNFDGNPAGLDPLLPTQILSVNLSNDWTSLTADNNGQVTAAKINERVSNL
NSFVAGWVGSGTPDTRFSLASVPFKVNHNVSPVADSFGIGGCADCHSETA
EFYNGGINPLGDGSSLYWDDDRVPYVMVNGQTQASDFDPKLRDKSAARSI
AIEFANVATQIDSDNNGTPEDYFTVRPIERSEMIYEDDFKAPAAFAASYS
SAAAIDFSGNEQGWLLKVEASNDGGQTVVNRSRLVATDVGSVAELLTDLG
SFVGDFEFVVTANGTGGITISGQNGYQVRLHAQAWAGKLQMETAAWRDVQ
WFGTNGTSYDGRADWVAYLNTLGDPAVTGIGIDPISQMLPINSNQDIEVG
STITLSADTSVNTAGTFSYSWIVSDTAGEVLEGESVQKTFDKIGTWLVTL
RVVDEEGKLAQSSLPVTVVAPAPDTYITYADNGVGVPAQVTFNNMPESTM
LYVIWGDGTKDRFYENLPAGSNKTVDHLFRQYAKYDKGDYFEYRMTVYVY
NGSTRVEVEQQTVRIMK
>WP_208610160.1
MSIEANWPRCTSCHVGYGWQSASFDFKDQSKVDCLVCHDTTGEYKKTPTG
AGMPDPVVDLLYVARNVGKSSRQTCGNCHFFGGGGDAVKHGDLDSSIANP
TRDIDVHMATDGGNFTCEGCHVTKNHDITGNAMVVSPSNQKHIGCEGCHQ
GTPHYESILNKHMKKVACQTCHIPTFAKKVPTKTSWDWSTAGSDMKGGKD
KYGKPTFAKKKGSFTWGKNIVPTYAWYNGQSHVYQLGDKMDPTKVTKLNE
PIGSKDDPKSKLYPFKNHKGKQPYDKKNNYFTTVHLFGKGGYWKTFDWEK
SIAAGMKSSGVPFSGEYDFAETIMFWPINHMVSPAEQALDCLDCHGDKGR
LDWKALGYKSDPMKK
>WP_208610161.1
MQKMITRMSQIGLMLLLIGLIAVPAIAGSHKNRIKGPINEPQDVTRQCLK
CHKGAAKDFMKTVHWQWAQEQEVDGKKVFIGKKNLINNYCTAVNGGNEQF
CAKCHAGYGMTDVDTFDFDNPENIDCLVCHDTTGRYGKMGNGAGMPSKVV
PLLDVAQNVGKPGRDQCGSCHFFGGGGDAVKHGDLDSSMSYPTKEIDVHM
DVEGNDFACIECHTTEDHQISGHSLYVGPSGKNHTTCTQCHGEEVHSESI
LNAHIDTVACQTCHIPVVAKDIATKTSWDWSQAGDPNRGPEKEHGHTTYV
KKKGKMEYVKKLVPEYFWSNGQGKPYLPGQKIDPNKVVKIAYPLGDRNDM
TAKIAPFKIMRGKQIYDTEYNYLLTAKVANEGGYWNDFDWDKAARLGSEA
GGVKYSGKYDFVATEMYWRQNHMVSPAEQALSCLDCHGDNGRLDWAALGY
SADPMKDKSAARTK
>WP_208610206.1
MRVVAICSVVAVIGMFFYLVAESKMLSYLSGEPEVCITCHTMNTHYATWQ
HSSHRGRATCVDCHLPRDSVFNKYMAKARDGFNHSMAMTFKTYGYNLRA
>WP_072905230.1
MTLQQKFLCCSIVIFSLALAGVVFAAGNQPLPGERLSKTCASCHGTDGAS
PGKLIPIIGGQKKGYLQTVMKEYASGVRPGSVMANLAKGYDAKEQKQIAE
FFFTKPWVNTPHAAASTAKATLVKSCQGCHGKNGEGKGNFPRIGGQHPEY
LLEALLEYKNGERKAGTMMLVKGIDEATLKQMADYYSSLK
>WP_072908017.1
MRKLLLCTTAFWLVFMLSSAVAITLSTEEKIGRHLYQDTNLSLNGTQSCA
TCHHRSAGFADPSNRQDPVNSMVSLGDDGVSLGGRNAPTSAYCGYSPILQ
EVDGEWFGGMFWDGRATGYTLGDPLAEQAQGPPLNPVEMNLPSIEVFVER
VEASDYAHLLLDYYGRNFFSKPEKAYDEMAHLIAAYERSAELNAFTSRYD
RGELTANEANGLAAFQKARCDACHSLDVPQGAPGAVFTSYGYANIGVPNN
YTVNPSKDYGLGYTVGPEQNGKFKIPTLRNITRTPPYSHNGYFATLEEMV
RFHLDRGGLVPDVEDNLVDPVTVELAEQEISDLLSFLDALTDEGL
>WP_072909027.1
MNALANNPTAQAVDNVLIYIFGFSLILLLGITVVTVWLVIKYHRSKHPEP
TSEVSHSILLETIWTLLPTLIVLTMFWYGWTNYTGLREVPEGALEVKATA
RMWSWTFEYPDGQRASKLYVPVGKPIKVQLISTDVLHSFFAPAFRIKRDT
VPGMETYIWFEATEPGSYDIFCAEYCGVGHADMTTSIEALNEADFAAWQQ
PKATGGEARGLAVMNELGCVGCHSLDGSEGIAPSLFQLAGQKRNLASGGE
ITINAEYLKRAIRDPNAEVVAGYDPMMPAYDENTMNDADLQAVVDYLLGK
VQKPVAPKIDARALLENNGCIGCHSNDGSESIAPTFKGLGSRQVTIIRDN
EEKTIKVDAAYLRQALLNPNKELVKGFPAIMPSADYLSDEEIDALVQYLL
QQ
>WP_078788429.1
MTIRSLCITAVAALSLAAGVAVAASYPEAPIVYDKPVKGVVFSHKTHVEK
GLACDMCHNRLFEQQAKKAQENKDFVMESLYQGKYCGACHNGSLAFASNT
RCATCHIGVKGEERSKTGGKTEKKGH
>WP_078788502.1
MKQFLPAIFLLILALPGCSMFTAWKSIPPPGGCDQCHSTELSANWRVAYQ
AATVADERGQLAFQTPQHNTPIRKNQPSSALDLRKSEDSRCFDCHSAPTP
AHKERKGKFHHGQ
>WP_078788628.1
MKQTFGRIIMLLALVGLLLPAGLVQAAAGGTALAELHKLKQIGCADCHGT
AKKITVDDSEKGINQSCIGCHGDLDAVGAKAKAHINPHKSHLGQLNCTTC
HSGHSRSQAYCLKCHTYDMPIPGGASPVVPLKLKKSAKKVETADVVVIGA
GASGMTAAITAHDAGAKVILLEKQPITGGNSMLAAGGMNAADTKFQKAKG
IKDSVELMYQDTMKGGKNTNDPALVRILAQNSSGSVDWLTSIGADISDVG
RMAGASVYRTHRPTGGHAVGAHIANVLRKNAADRKIDVRVNSKVVKIIED
KQGRVTGVEVEGKHSGSYNIKAKAVVLAAGGFSANPEKVAFYRPEFKGMT
TSNQPGATGDGLELGAKAGGELKDMKEIQIHPTVAAGSRILITEAVRGNG
AILINHEGKRFVNELTTRDKASEAILQQTGKSAYLIFDEAIRKSLKQIDG
YFHLELVKEGATIKELAAALKMPADTLAASIETYNKAVDAKSDAEFKRPD
LPRALRTAKYYAIEIKPGVHYTMGGLKINTDTQVIAKDGKPIAGFYAAGE
VTGGVHGANRLGGNSISETITFGRIAGANAAKLAKSATK
>WP_078789186.1
MLKQRLAVAATIVGLGALLAIPSLAAPKAKPAAKPANDGREQCYMCHSEV
KALKEASKHAALACSVCHDKTKEHLANPGPDTRPVTKLDPAVCGSCHKNQ
YQSFFTPHYPDGGSRKEKGVPTGRSPMQDKLLAGHGFTFEHAEPRGHAFM
VVDQFAVDRFQGGRYQFKGGWKNYDKVGKTWDVLEDKGASAKLTETAMAG
NPTCIQCKTSDLILKWKYLGEKGGKFDRTSNVNDVMKDVHNPVGCIECHD
PHGTQPRVIRDALIAAIDKDPAKNIFAKNGKTDLKVVSFRDGFRKIGVME
KTDSRMMCAQCHVEYNCNPGTQWSDGKPVTFASDRTNHFPLKNAKEILAH
YKQLDFFDFKHAITGARLIKLQHPETETYAGSVHDKAGVQCHQCHMPKLK
GKDGKPYSTHGVVKPINMAKESCISCHKDSSVEKAKWQIDTIRNYTKGKM
RKAEYWLGQLIDTYLVASRAGVAPAVLDQARAKHEEAHVLWEYWTAENSD
GFHNPSLARETLTGSIAASKAGVKILNDALAVANKKEEPKK
>WP_078789197.1
MKRFAQLVSLIFCLLLLVLTPVYADDQPEPNLAADAVKAEKHPPVIPHGV
QDDADGATCNGCHTGSLKMAPHPDRLNCTQCHVPGEVKKAVKKGSKKGNK
K
>WP_078789198.1
MGSFLSGKRLQIAVIAAICAVLFGVFLLLGPPQLLAKSESPDFCASCHVM
EAQHTAFMHSGAHRRNKCVDCHLPNDGIAMHYIWKSIDGMKDVLFFYSGK
VPEKITLSEHGAKVVKANCIRCHSTLVSQMDTSRDCWKCHRRITHTGVGS
IETN
>WP_078789293.1
MFRTTFKLLFVLTLLTATVSAVHALTVGGPHATMGFKCADCHKTDAPQAG
PTNEACLACHESYEKLAQKTKPKKINPADKESHANPHESHMGPINCTDCH
RTHKPSELVCGQCHTFDFVPK
>WP_078789712.1
MKKAIIAMFAVVAFAGAAFAADSYEYKGGAMGKVTFPHKAHMKLGCAKCH
EGAPKKIEMNKEVGHNKLCVKCHKAEKKGPQGCKDCHKK
>WP_078789798.1
MKRALTLALAGLVGLMATHAGAIDLKEINYDTKGAGKVVFSHNKHLAKKS
VRGNAAFSCATCHTGNKSKKHYTMADMYKGQSCGACHNGKQAFDAHECSK
CHQVKEIVYQVKETGPTPFSHAKHLAKVKDCATCHTKLYKTGKNPTVSMA
EMEKGKSCGFCHNGKKAFGVDKCSKCHKSPELTYTTAPVPKATFSHAFHT
SAYSCKDCHNTIVKPDMKKNKRVSMADMEKGQSCGACHDGKVAFSVKDDC
AKCHTGFKLPAKMTFKNKKGTVIGHFSHQFHTAAYQCNDCHTKLYPYGNG
KRITMKQMESGASCGACHDGKSAFSVKGDCLKCHKSS
>WP_078789800.1
MHAVKRQMILGVTGILMMLVSSVCFGAGIPDKVTINSIQKYYAPVSFNHA
AHINKLKDCGLCHHHTTGAQVTDPNCARCHKNSGAQAVVSCKGCHTAEPF
TPEALKQQRDQQPPIYHRDKPGLKAAYHISCLGCHEKMHGPTGCQDCHKR
NDGGDAIFKSGKYAPKAPAKPKAAHH
>WP_078789809.1
MKLQKLMARAALLLGLSLATSAIAGNHADYVGAGPFKTGPEVTKKCMECH
EAETKSFMKSVHWTWAKKQKINGKEMEYGKKNALNNFCVAIDSNWPRCTS
CHAGYGWKDKSFDFNKAENVDCLVCHETTGTYKKTPAGAGNPDSKVDLVK
VAQSVGKPTRQACGSCHFYGGGGDRVKHGDLDSSLANPSAEIDVHMGGKA
KMTCQSCHKGGKDHAIKGEAIAVSVGAGPRIMGCTDCHKENVHKNGFLNK
HAKKVACQTCHIPTFAKAKATKVWWDWSTAGKNLKPEEIKHDQYGEHLYA
KMKGDFKWDKDVVPTYEWYNGTVDRVLLGDKIDPSKVVKLSAAKGDRKDP
NAKIMPFKIMRGKQPYDSVNNTVAVVNTFGPPTSETAYWVKYDWNKAIEA
GMKAANQPYSGKYGFIETSMVWAVNHMVAPKDKALKCGDCHGDKGRLDWK
ALGYKGDPKNPANR
>WP_078789826.1
MRTIGLLLILLLTGSVAWCFDAGSSCVTCHSDRAKLKELGAEAMYLDPTQ
VDREAGMKGKPSCVDCHLGDPKTSDKTAAHKGMLAPFLVAAGKNHKGQAI
SREAAGALQPLTPKGKGMNSMIPKGDPKKLEAAGIKKIVGIQWHDRDPET
MAYAPKVAEQTCGKCHAKAVKEYNSSAKGLTKNQRAFRDWSEKQPGPQNC
GMWPGQNGENIRQHTSVPYTKAMNGAMERSCNMCHASCNDCHFKPVAGKG
THSFGKPDTPSCYGGGRASICHAGPMDRRRGAGYVRGEYAFPANLPQGAH
VKAGLECLDCHKPANHQFGHLAADDARNACKNCHGQIVKAVQSSSHGKVD
CASCHVTVSGAYQYTFWGQGHYYGVETPYGKHKEYYGTRDLPTIIKNAAG
RYIPVKPYPMAVLNQTTELGPTGLLFRAIPQRTVAGNPKIGEPVTFEVAR
SATDVNDAYIVVGTRNDLSGGNMAILWIQMDKLSHAMGKPRNCGSCHDSK
AQVGKSEWSYFEDRDVTKPFKGSYTISADKDGIRFSNVAWEQPSLAPNRK
LQDIAPFAVLPTTAWDVKGINFELPYNKARTDKTRKELDSFLAKLDKQKA
DPKTAEIRSVAYHNLAMAKQMLKQK
>WP_078790213.1
MKNLSGLICFVVTLAVTTMASAASYTLTITTDKTSYAPGQTMNITAIFKK
DSTGITSPSKREVRIKDSSGNELVKTSMSNAGSGKYTYAYKLSSAARTGK
YEVRGEFESNGNKKTAYSYPLVATSTVDTIAPITSVSPAGGSYTTTQSVR
LTANETATIYYTTNGSTPTTASAKYSAPLTISATTTLKYFARDTAGNNEA
VKTATYTISSTPPADTTAPVTSVSPAGGSYTTAQSVRLTANEAATIYYTT
NGSTPTTASAVYSAPLAISATTTLKYFARDTAGNNEAVKTATYTIGSSGG
SGPHANLTYTGNTMCLQCHTKQATDLAGSVHYKWESPYDKISNKPGVTGG
KLNTAVNAYCINTLGNWNGCGSCHIGAGAKPGTVADATKNIDCLVCHQKE
YKRTRNSTTGLFEPDTTTMTISMDAAVQTLHKPVKSNCLQCHAKGGGGDA
LKRGDLALINGTTTDRNYDVHMASTGANLSCQQCHTTTNHHVAGRGSDLR
PTDSTTTVGCATSSCHSNKAALNAGHATTAINTHLKRVACQTCHIPTYGK
QAADAVLNTTTGFGDQKTETDRTWATPEWSVANNRWEPTVVKSNNLKPIY
AFFDGSSWVYDLHDVAVIDPATGNYKISRPNGGINTPNTKLYPFKYKTST
QPIHTASGKLIALNTSVYFKTADVAGAIQSGLTNMGLPAGDPYTMVKADE
YQMLNHTVSPKASALQCAACHGTTSTPATQMNLKSMGYILKGTEATVCTQ
CHGTEDMPSFTSLHSKHVTSKKIDCSMCHTFSRAAERGLTIGIKN
>WP_078790314.1
MKDLQRRDFIKGIAVLSGAALCGVATTTIAKAAAPKEEFVAPPFPWPYQE
IDPEYVRKLGHLGYYLEECGGGAFWAIMTALKEKIGYPYTILPMPTKEQF
IAHLASGKKESPFAPILMQYGVGGVAGFGSLCGAPNGSASAITLVAPFKA
AEKIIPRLMRYYEIEAFPTDKSNEYAVKKQFFPPKYKSEKSLPQSPSHSV
LCHVSVGKWCEKAGYASGSSERSERCARVTGDVAAMAVTLLNAYYKGNLE
TAFPMKLSQETAGCMTCHTKGEKYETGNFTRGEMECNSCHTDMSPHKSKN
KIKTAYGMDIGTLAGAAAVGTVAGIGAHAISKRASKGENDGEE
>WP_078790425.1
MKGFKGMVALLTAALVLVSFQAFAGPDHTEFVKGPFKKGQDVTKVCLECH
EKQAADVMKTAHWKWEGTPNHVKGMEKSGKTFGKKNMINNFCTTVFPGPD
GIAHESCSKCHAGYGWTRSKFDFNDKTRVDCLVCHAQKGNYARGAVGADV
DTKAMEKGSMNLELAAQSVAKPSLKNCGVCHFYGGGGDAVKVPGLDSTLE
GASKEQDVHMATKAKGGAGLMCQDCHKTKDHAIAGRSSQMAHYEAKVECT
DCHTGAKAPHQKSKNKAILDKHTASVACQTCHIPTISRGQATKTMWNWSD
VGKNIKAEEEFDKETFAKHKGTFKWNMNYVPTYAWYNGQIERYMLGDKIK
DASKPVNITKPAGDINDKKAKIYPYKFYTGTQPMDSKFKYLNTFQQYKEL
WVNFDWEKALVNGAKSPEGLPYSGKYQFVKTQSWLSAGHEVAPKEQALQC
GECHMGAKRMDWAALGYKGDPMQVGGRTAEKAGKKKK
>WP_078790805.1
MPRMFVRLSMLAASALLLFAGSALANEKCATCHADIAAKHKTTLHGKAGK
DCLSCHGGGDAHIANPSKNNIVRFSKGAAVKDQNAQCQQCHAKNQKLMFW
DNSKHKQEDIACVACHTVHKASKPYAKQPEKCFECHKNVKAEANKFSHHP
IVEGKISCSDCHNPHGTLSKNMIKAENVNQLCYTCHADKRGPYINQHPPV
EEDCMICHAPHGTKAYKLTREKMPNLCNSCHAGTHGTGFWTGSNSFSGPG
TKSGRFFAQSCINCHSNIHGSNAPTGTSGRHGQRFER
>WP_078790943.1
MKLQKLMARAALLLGLSLATTAIAGNHADYVGAGPFKTGPEVTKKCMECH
EAETKAFMKSVHWTWSKKQKLNGKDIELGKKNALNNFCVAIDSNWPRCTS
CHTGYGWKDKSFDFSKAENVDCLVCHETTGTYKKTPAGAGNPDPKVDLVK
VAQSVGKPSRKACGSCHFYGGGGDRVKHGDLDSTLTNPSPEIDVHMGGNK
KMTCQDCHQGGKDHAIKGEAASVSIGSTKKIFGCTDCHKENVHKNAFLNK
HAKKIACQTCHIPTFAKALPTKTWWDWSTAGKDDKNAPKDKYGEKTYAKM
KGDFKWEKDVVPTYLWYNGTVDRVLMGDKIDPSKVVKLSDAKGDRKDPNA
KIFPFKVMKGKQPYDSGNNTVAVVNTFGPPTSETAYWVKYDWAKAIEAGM
KAAGQPYSGKFGWIETSMVWPVNHMVTPKDKALKCNDCHGDKGRLDWKAL
GYKGDPKNPANR
>WP_078790975.1
MRRTPVTLVVLVFSMLFMLPGMLHAAVDKMAYDPENCLGCHGGKISLDSF
AASPHGKNGCTSCHLQSADLKKHMTGNTKLDKVNCSRCHGNEAKEFEKSV
HAKNGLTCVSCHSDIHGFSSKKGDKKAATLACIKCHDKQKAHLNSVHGVS
LMKGNPDAPGCADCHGLHGIKKVQPATTVEGRMFHVDACIKCHSDEKMMH
RNHVNGHAVETYLDSYHGKGYRLGMLQKAAGCSDCHTAHNVLKKDNPASS
VHPNNAAKSCAQCHTKATALFAKFYSHGSHHDRENYPLMYWTFKAMVGLL
VGTFAVFWVHTLLWMFRGFVENREKQKALIEGHVHHIDEPHKLYYRFKKR
HIFLHFTVIVSFLGLSLTGLPLKFSDQAWAQTMMSFFGGVEYAGLIHRGC
AVLTFYYFMGALWMSIDFLLLRKDVKGNILQRMFGPDSLMPNFRDISDVI
GMVKWFLFKGPKPTFERWTYWEKFDFIAVFWGMFAIGGSGLMLWFPEFFG
QFLPGWAFNLATIVHSDEALLATGFIFTVHFFNTHGRPEKFPMDFVIFNG
QMAKEEFIEERGDQWKRYEEQGILEHFEVEKPSGVVYDFIFKTFGFIAVF
TGLALVVAMMWAFLA
>WP_078791045.1
MNGRIITFFAAVIVMLMTVPVQAKDIRFSFKNASAVVFSHDTHLAKNKDC
KTCHSAIFNLSKKRSYSMAEMEKGLSCGACHNGKKAFSVATEKDCSKCHR
GTPSAITYRIPAGNAMFSHDSHVNGKGLGCKSCHKGGPIRRGVSMAEMEK
GKSCGACHNGKTAFTAAANCGSCHRGLATKTLKYKSKPVNDAVFSHDFHV
QAYKCGDCHTKKYDYRQGSRKATMADMAKGKSCGSCHDGKTAFASTGDCN
KCHVGYKPANLTFKNSRGTVVGYFSHDFHTAAYKCSDCHTKTFPYGGGKR
MTMADMGKGKSCGACHDGKTAFAVSGSCAKCHKKS
>WP_078791561.1
MKKMITLMLAGCVTLLAAQAFAADPKKEFVGSDACKKCHAVEYKSWKETY
HSKMVRTKKEGILKEVVERWATDGANEGPTTGNVTKTKYKLEDVQYVVGS
RWKQRMLVKNEQTGGLQFLNKQFNRYTGKWENYGNANDWNTNCGTCHTTG
YRIMEYDEKFGKHGRTVKDSYSEMNVGCEACHGPGAKHIAAKGADKKKTI
FNPANVDIKAQSKVCGYCHIRIENEKFMTAQGNPREDLPAPKVGDSYKAG
DDWTKWYPEQAIIPGVHENQPANVEYKGDLKGLFKLDDHAKANGIYEEAK
HHQQYQGFLQSKHYQSGTVSCITCHSPHAGKGKIKKVQKDACIKCHDKSI
TVEKYMPNTGQTAGNLFLRSHTFGKNPRKGGAGASDMGPPNYYE
>WP_078791621.1
MRIKTMHRWLLSFLTGILLTTTLPIGSASAISSPNVFYNGTYYYDQFLAT
ALTDSLTSIMLSATPLPDASPVVFNRPGVTLTIQGGYDNLFNALIGSTVL
STSLTISQGTLIVNNLTIGGTALPPGDTTSPTTTANPSGGSFTAAITVQL
AVNETATIYYTTDGSTPTTASTVYSGLIPINATTTLKYFARDSAGNSETA
KSAIYTINSGGDPQANHANLTFTSTALCLQCHTKQATDMASSVHYKWEGP
YSKISNKPTGTIGGKLNTAVNAYCINTLGNWNGCGACHIGAGAKPGTVAD
ATKNIDCLICHQKEYKRVRNATSGLFEPDTAKMTISMDQAVQALHMPVKS
NCLQCHAKGGGGDALKRGDLALINGTTTDRNYDVHMASTGANLSCQQCHT
TINHHVSGGGSDLRPSDSALTVSCATSSCHSNKAALNAGHATTAINTHLK
RVACQTCHIPAYGRKAADAVLDTVTGYGDQSTETDRTWATPEWSVANSRW
EPTVIRANNLKPIYAFFDGSSWVYDLHDVAVIDPATGNY
>WP_139366655.1
MPNVGIFKQHFYARVQDVPASKSPNWTGYPYTGSDKDLLMLPIFVAQSGD
EAPKFADFRATRGGNMKNAWVDQGETYSRVCAGCHVVGLKVQVTKDADML
TTEFSYLEPGVGCENCHGPGSEHASNPGRAKKIIIPTRLTAKAERETCAR
CHGLALPTSASPKSALKYPWNDNYKNKLGNGNFVPGVYELADFMPGWKDG
NGFTSWDGKHGRHHKQQSYEFEHSVHANNPVEKVTCTSCHSVHSLYQGPT
HALSVDSSGNKYDYQGTKFKNNTICLRCHASTGQFSGITKDDVAAINAAY
GQNTYLNGSSKPIYDSKTTDPIEQLKINTAMNKVAHEVVKHMNNKAGMGL
AVGYTPLDDSRPIGRCQTCHMPKTGMMGGYKSIADPNDKKNRAMIEGDVT
SHVGDIIYPSNVYSMYQKIHSNAPQQSAMRRNKMPAFSSVMPNSCSRCHD
GARYYMK
>WP_161947421.1
MRIRMKLLATLMAAALCGFMTTACAPPKAEKATIAPIPDGTIDPAVWGKN
YPEEYETWKKTAEATPEGKSKYKKGNDGGKVYDKLSEYPFIALLFNGWGF
GIEYNEPRGHVHMMKDQKEIDPSRLKGGGACLTCKTPYAPQLAQKQGVTY
FSQSYADAVNQIPKEHQEMGVACIDCHNNKDMSLKISRGFTLSKALDKMG
VDQTKLTNQDKRSLVCAQCHVTYTIPKDANMKSQDVFFPWDESKWGKISI
ENIIKKMRSDKSYGEWTQAVTGFKMAYIRHPEFEMYSNQSVHWMAGVSCA
DCHMPYTKVGSKKISDHRIMSPLKNDFKGCKQCHSETSEWLKNQVITIQD
RAASQYIRSGYALATVAKLFELTHKQQAAGKQVDQKLYDQAKFYYEEGFY
RNLFFGAENSIGFHNPTEAMRILGDATMFAGKADGLLRQALTKAGVDVPV
KIDLELAKYTNNRGAKKLMFKPEQELKDPYGEMK
>WP_078790423.1
MNYPVWFVPTFGGGLLIALVAIIHVFVSHFAVGGGLYLVMAERKAIKEQS
QAIMAFVKKHTKFFMLLTMVFGGLTGVAIWFVISLIHPAATSLLIHTFVF
GWAAEWVFFLVEIVALFVYFYTFGKMDDRTHQTVGWIYFGAAWMSLFLIN
GIIDFMLTPGSWISNSDFWSGFFNPTFWPSLFFRSFMSFMLAGCYGFLTA
TFLEDEATRHRMIRYSGTWALVSLILSLPAGWWYLSVLPSPAAKLVSGAS
PTIKRAVMTGGFSLAVLAGVLIALILLNPKARVRCLIVAVMLSAMGYMGA
FEWTREAARRPYVINQVMYSNGILKKDLERINQEGFLKNAKWVQNKEVTE
TNQLEAGRELFLHQCFACHSLSGFNNDIVSRTKNMSFGAMRKYLTTIHEK
RYFMPPFVGTDSELKALAAYLTGGLHKKPLTDDAGATGDRGKVLYEENCA
ACHSSDSIKPKLKGWDLAKVRASLDKLPALNPAMPDYTAPAAVKDAMAGY
LFGLNNPVAAAPAKAKGATLFDDNCAACHSMDQIKPKMNGWSRDKIRAAL
DKLSALNPAMPDYTGTAAEKDAMADYMADQVGGAK
>WP_088533460.1
MKLPHSAKNWLSLSGAIIAVTSLFMIIFLFLVTVVMRAQAPYLGLIIYIL
LPSVMVAGLLLIPIGMVRTVHKERQDKVHVAPGWPRIDLEDPRHRNAAFI
FIIGTGFFLLVSAVGSYEAFHYTESVAFCGTLCHTVMEPEHVAHSKSPHA
RVSCVACHVGPGADWYVRSKLSGLYQVYAVLAGVYPRPIPTPIHNLRPAR
AVCEQCHWPESFSGHKQLQRTYYLPDRDNTPWVIGLGLKTGPAQEALGLI
EGIHWHINPHVRIEYVATDKDRQQIPWVRSTNLETGKVKIFRDAAHKADD
AVPKEGALRTMDCIDCHNRPSHRYRAPAQFVNHALAARVISPDLPEIKRV
AVEACSADDATADKVRSSITSFYGTSYPEIATSARAQVEQAARAAAREFS
SNIFPYMKARWSAYPDNIGHLYFPGCFRCHNGTHQTAEGEKISRDCTLCH
DITVQGIAGKEMATARTGESLPFRHPQEVGTSWEETACHECHTGAVP
>WP_088533513.1
MVAAIRLAIGVLVAVSVSAGEATAARRAMCLTCHRAHHADHGTCNSCHGG
NDRTTRKQVAHDNLVAGRLARHHIRNSPAVARGSKLIETLACRRCHTSGK
TGNRLSGDLDRVSAHRHPLALEESILHPAENMPDFRLNRENAADIVNAIM
AKRAAAGTTDLPLVLRFRKKEGAGSTIFARKCGACHRALTSRHGPQGEGD
IGPNLSGLLSRFYPATFENDRPWNVERLQKWLHNPRLVRPHAMMKPVPVK
NSEFKELLEVLGRD
>WP_088533517.1
MHLKILFIAVCLIAASATAHGGETCTVCHKVTVRGKHSQLPCLSCHLSES
DTLGQPGLRANEGKGCTGCHQGYAALFSHSMGTRASERRFVERTWGAADG
RFFEKKCDSCHIKGCLDCHGEEEHAIVKPADSSCAPCHKGYFVGGEYRGT
APREDHMRYQRGPEVFGETSLKMVPDVHFEAGLQCRDCHTMMSLVSGMRS
AKGCRDCHRVDRNVIEHRIPAHLSRLECYACHSAWGAQEYGTFYLRFRNS
PSREEYDLRGDDQEYVKSAYLKKQDAPPLGLNEAGRVSPIRPQFIAYATE
IDHDRAVGRENRLLAAEWKAFFPHTVRRGTVMCEGCHDNPRRFLLEKKEH
RIYRLKEDGMSLDSFWDRKGQRVTNGGYLPESRYGAMTARSPAYRKAYVE
KWKLLLDRGEIFSAR
>WP_088533518.1
MHLLTRATRFASTALRMILLAGLPLWVGGCGTKTETCISCHSRLEEVSPT
HRSCTACHGGVPSAATGKKAHQGMHGPRNPSDPAHWEETCGRCHRYQLER
VRSTIMFTNAGMIRNIQLSWEGDDGRSYSARGGKAFDAGGNSLEYRPVAE
LENLSGELYRKFCSRCHIGTENGESHTAGHASGCAACHFPFNDISTYRGE
DTTVQGKRPASASHRMTGLPGNDVCSRCHSRSGRIAFSYQGLYDGNNGMV
PTRNGLPGPVMASGGRNLTHIVPDVHFAAGMDCIDCHTSRDIMGDSYSYR
NMYLQTEIGCEDCHGSPTAPPRYKPIVRENEEAVRESKQYRFRMEAGRKM
VLTTKGRPYSNVWYEGGRVKVLGKRSGKVFTSKVITGTPEHAVHGHERLE
CFTCHSRTVVQCYGCHTTYDRSATATDFILKKETPGEFSETEDYRALYPF
PLALNQRGRISPVTPGCQTFVTVIEEDGTRSRNEYIARFKGKQQLRFAPF
YSHNTGKRAIGCMECHGNPAFLGFGQHVASSRGIESTMLCEKSESKPLDG
FLTMRGGKITAWSAITREHSRPLNQREVSRTLAVNTCLICHDRPADPIYR
KELDFGALEDTLHRRLLDRR
>WP_088533532.1
MKPAYRWIAASAALLVASTAFTAEHPGKEYIEKNGYKGPATCEECHPGTA
RKFLDTVHWNHASKVANVDNLDPNKEYGMKNRVYTFCNGNDIVNDLKETP
KNAAGKTKITGCSSCHPGNHLQGVGSTGPEAEAAIDCLVCHSSDYDFRLR
KLSKNEKGEVVMGQDRTVKAAMSVGKPGIKNCMVCHESAGGGVLVKRGFA
FTKEYDVHAAKKMVCVDCHKAKDHKIPTGYDPNNWANDGVRVSCLDCHGD
KPHKDSDYNRHTARIACETCHIPRTGGAFAKDFTKWEMGSDKFYEPTTLR
KEVNENVPVYAWYNKTVENMPHLIGPKGSRTDKASKIYPFKMYLGKGYYD
EYTGQLLAMDFAQPMATGDTLAGIASAAKTLGIEKYKPVPGWQTIYFSIS
HLVTKKKALTCENCHAANGVLNFKALGYSDYEILRLTSPAVYFEKLAEKQ
KEDW
>WP_088533539.1
MKTKNVVLSIAVLGLAVAISGCGSSGGGVSLSGGAATSGQQTPAADSTAG
TATAAVQAGKTIYDGRCAGCHKLGSYDTTGSYMDLMGTGNNIEAKFSGSH
NGITLAATESRDVRAFIDVNSGIAPAPAADPTPDAPTSPAPAAGTPQPAT
STNGKNLYDGRCAGCHKLGSYDAAGSPELAGKGSAVTTKLAASHMGITLA
ATDVADIRTFIEANSASPAPAPVVTTPPVPVPVSPQEPASTPTPAPAAPA
GKASFDSKCAGCHSFATLSGRGNLVASKFPVAGAAGHNGITLSATEITDI
RSYLDAPAAGQPASPSAPAPVVLDGQTLYANYCALCHGSLTRSDIRGESA
SDTQSAINRNKGGMGTATLKSLTITQLEAIANALR
>WP_088533645.1
MKVSSAIIIALVLLGTPGGAKDSRDEVFVFKASRGDIAFNHTAHQKWLAP
QGCRPCHKTEKPSLYKPEKSFDPVIAHYFCKGCHREKGRGPMECHQCHKR
NK
>WP_088533793.1
MKRLLLSLALLGFPVLIFAKDFKLVTYYTENAGRAVFEHDVHLKALTNNC
TVCHNKAFNVDHKKNPVATMADMEQGKSCGMCHNKTRAFGLAECTRCHPV
KEVPIVIPDFGTLTFSHNVHTKLYLCQDCHNKIFKAGPGNPHVTMAEMEK
GKSCGACHDDKAAFTVKGSCTRCHTVRDLSLPAASFFGHDYHLKKNYQCG
DCHSQLFIAGPNSKRYSMLDMERGQSCGGCHNGTGAFSVKGDCGRCHRGV
GDVRFKAHQALFPHGYHLNIYRCSDCHSGIIVGGASAKRYTMQEMEKPQY
RSCGACHQGDFAFSVSGSCDRCHKGTREINYPIQDAGNVLFSHTFHVERY
QCADCHYKVFATGSRRKGYTMAEMVKGASCGACHDGKQAFTAAANCGRCH
PVKDIEFTLDALFGHDRHLQMYSCTDCHNKLFVAGPKYQTNRYTMVDMEK
GKSCGGCHEGKSAFSVAGDCGKCHRTAPELTLKVQDAGNTPFSHKVHISM
YTCGDCHNGIFTTGVAAKRYNMADMEKGKSCGACHDGKAAFTAAANCARC
HPVKTLKLAGATFSHDFHIGLYRCNECHSKLFNPTPLNLRRSMKEMEGGK
SCGACHDGKTAFSVTGNCTKCHKLQMIKFDFPDKPQTKSVKFSHKVHIGR
GYECSNCHYKLYPSEGVKKPVTMGEMSQGKSCGACHGQGMIFNVSDNAYC
EKCHVGETEPAPEEGGQ
>WP_088533948.1
MKNSLRMMGLLVLFAAAFAEGAPTPTTVPGRIRGSKHDLSTLDQSNQRAE
ICVYCHTPHNTVEAVPLWNRNNPSAYLFRLYNSPTLSSVVRSTRVMESQS
ISLFCMSCHDGITAMGDVKVNPTIPSQRGAVAQGIFELRIPQRAYENPGL
GFDLKNSHPIAFDYNLAYEEDDGLNPPSHVMTAFNALARTGATKSQNFLY
GLDSNMFECASCHRVHDPGSSGNFLRIENDHSQLCFACHNK
>WP_088533957.1
MKWIIRCSAAVFALTVSVSNGGAAGPKISDMTGGNKHNLSSLNTNVTYKA
DPSDPRGREICIFCHTPHNSRPQTTLWNRKDPTATFGHYSSSTLVISRAG
VPSSYGEPTGSSRLCLSCHDGVTAGGVSLGDILTGGPINMGANDRITGRA
LFDAEKIRSGHHPVSFVYNAAVLNAIQSDPVKAAESYSLPTLPQVKLDRE
ERMQCTTCHNPHQNQSTEEVYTIPPNNGRKIAPFWVYGATGNAITDHDAV
CLTCHNLTSSPFR
>WP_088533958.1
MKQIIFLLVFLFIAFPSTGRAAYSFSSPPHLDRQKLPFGCGSCHVGFNFK
SGGGLTGCTSCHGDTDNKGGGSQGAEVKNIEREFRKTFRHPTFDVRGVHS
SKEVLPEIDPRAPRHADCVDCHDPHLVSSENKYAGIRGKRAGNTYTSITK
ESELCYRCHGESANLPGRYENKQVEFSTNNPSYHPVEGEGKNTAVVSLLR
PFREKKTNAGDISTISCSDCHGSDSLSSPRGPHGSNNQFILVDNFSIRDN
ETESSFAYALCYRCHSRSSILGDESFKQHSLHIRGKGGGITAAGTSCHTC
HDSHGSTENKYLIKFNPEVVSTNSAGLLKYVSKGVGSFRGECYLTCHGVN
HNPKSY
>WP_088533959.1
MHKVLLLMFVTLMISMPVTGEETPPGSQVTTYPHNDSAKCDLCHEATEED
LKSWFTFSSTKKKMRLDYNEVCWQCHDIDFGHGVGKSPKKNRENLPLDAE
GKITCAITCHNMHIKTSEQHQNKFHLRFSHMKLCLSCHDR
>WP_088533995.1
MSPRRYRNKNLTMIVISTLLLGCSTVLAYDDQQDEEYGNCAFSTQLQDNQ
EKMDYINKLRMAKEASESPYGEIFVNTVQARLRTGEVMELDTFTVDCIAC
HDGINAPGREIRYKNDSVNRRIDLNSVLGSHPIGMDYGSYAYASPQYKRL
EKLDPNMVLVDGKIGCLTCHNPLNKKKNHLAIDKERSKLCYACHQV
>WP_088534369.1
MKPRFMIVVTLLAAALASISHAKETKNIEYRFASADPVVFSHDLHLKKYN
NNCRICHNALFDLRNRRHFTMAEMEKTKSCGACHTGIKAFSVSDDRHCTK
CHKGKPRAVTYRVKGATEAVFSHQAHITATGGKCKSCHNGKILTGKDRGV
TMAQMEKGRTCGACHNGKTAFTVAGNCGNCHNGMKPKEIVFKAKGITKAT
FSHDLHLGMYACKDCHTGIFPYKAGAKHFSMADMAKGKSCGSCHNGNDAF
TSNGDCDKCHKNFKPRDITYKTDMGEAKFSHDVHLSMFKCVDCHTKRFPY
RSGVKHFTMGDMENGQSCGGCHDGKDAFTVKDNCNKCHKI
>WP_088534603.1
MEKAYRVGRLKPLVTLWFLPVALTFVFCSLAEAGPQYNMTCSSCHGMSPI
DSPDRNPMTGGFSGNHQTHEPAGSATVSDCARCHVVNGFTTSHMDGGIGF
RASINNSPATGQYKIGSGAVSFKNQTSVPTLGTCSNVNCHFERVTPVWGR
TPYDTTADCSGCHTIPGSSLGHGKHNLYYPALGGCAKCHPDHSALQFSHA
TSAGSRGIKVTSEGNYSGSGLNFLPSQSASRVFGSCTNLYCHSPGDKGAA
PYNAPVQTATWGNGSLNCTGCHKSDAASGNPMNSPAGGYGHARHLSSTIS
NDIACATCHAATVSNNTSIKSRPDHVDRFVTIRFKNSTTAVGGTYNGAAA
SGTTYKKAAGTAPGACLNVYCHSDGQAPPTYRSVVWGSGPMPADCTGCHG
GALTGTLSGKHDQHVNNGSYLGSNFKCGDCHAKTVGAASDTVVTVRTKHI
NRFADYSGAKAGRNGKDCSNVYCHSDGKGTAANPGSWISGAAINDCKGCH
GAKTVAQGADFDSVAGEPNYVTGNAGTPTANSHRKHVGSAGASSCDACHT
LTTTTGIGIASGSTRHIDGTIDVSFNPAKTGGTAEWAAGKTCNNISCHAG
RSAQWGQPGNCDLCHPASSLKGAHNKHLSGAMPRFYTYTGNHSYGSDATG
KYQFGCSNCHPLVNANHARGQVLLDFRPTVPGQSVSLLRSKNRSTITTFG
VAGVAGGTDPTSVPGSRVVCLNVYCHSNGYAGTPVYAVTPEWYEGSFTGD
RCSNCHGNSPNGTIAGSAAHSAHVVGIHAGDIFSGGIGKLSAGSGGNVSH
GVAAQATTINCNTCHNATVTYSRNDRNTACNSCHSAGSDFAQIANRGTHV
NGRVDIAFPGTTVVSKAQLRPASFASYTAAGGYWTRNGGNYKAGATSFDT
SKLALSNPMWNAGSCSNIACHMGKQVNWNDTAVDCESCHSSL
>WP_088534604.1
MMTLQTCIKGNDGMEKRMEVLNRLAGRGLVALLVLLALQMAFAPGTALAL
DLMHNSADTGSNKWPQGWGVEGGKYGKFSCETCHEPDADNIKNIRRTIST
MNGENWASGSPSVSVNFLNTTSMGQDRGGHASSSRICEVCHSRVQFHNAN
TANNTGGLLHPTPQAVCTSCHKHNTGFKAACGGCHGNPPTTASLGGDYGL
IGTPRPSNIMTPGEVGAHATHTQTRDMVCDTCHYINNGTIKMPNLSNTID
IGFFGFGGKVTSGTYIPYTSATRGYRIASGTANTTIAAAVNTFANANKCS
NVYCHGGGVKVGGTQVKEPLTGGTNPNPRWDGQNQAYCGSCHGKDSANPP
TMGSHVKHSASTGGYSYSCDLCHPVSGDNTHVQGNVRWSMKTADPRVGAN
AVYKGAAVGSTGDMAPSNSYGQCSNVACHTDGKGGAPRVEATWGDPSFNS
ECAGCHGGNAASSGPMNTGMHTQHVNQADVNGLNLGCADCHAKTVSADRT
IANRANHNNQFVNFSGAKAGKNIATCNVAYCHSDGKGAAGIAVSWTAGPA
ISNCIGCHGAASPAAFTSVAGEPNYASTGGGLPRANSHDVHVADGSASCV
YCHSETVTPAGAVNASGKHLDRNIQVLQGGDKTFSYLAGSKNCSNISCHG
AGSPAVAWGAAANTDCIGCHGGNASSAPNDIRTGKHLQHVNQLSVNGENY
GCAECHAQVVSGDRTFSNKPLHINQMVNYSGAKAGVSATNCNTAYCHSDG
KGGAGIAVSWTAGPAIDNCIGCHGAASPADFTSLAGEPNYASAGATQLRS
NSHRKHVGTSGATTCVYCHGATVQASGALNGSLKHIDTFIAVDPGGTKSF
LFEPGEKSCASISCHGAGSPKAFWGSSMPADCTGCHGGNSGSATAIATGM
HAQHISQAALNGEAYACVECHAQTVNADRIVGSQANHGDQFVNYSGADAG
SNVASCATSYCHSDGKGAAGTAVSWTTGPAISNCTGCHGVDASPDFASQA
GEPNYANTGIGQLRANNHRSHATSAATCQTCHFNTVTPDGTAIQGTGLHI
NRGVNVDFNTAQAGASSGYDYGTRTCSNISCHNGGSPRWGDTASAGCLAC
HGSLSSRHSVHVGDLVSGGIASFYAFTSNRSSGTIYRFGCATCHPTDKSK
HRNGQVDLTLNRNKAGAGSIVTLNNLNTTDTAGYTRNPGTSVTCETVYCH
SNGRTLSLLPGDYRQTPDWYGGSFGANRCGGCHDNPPRYAGQSHYVAESS
LGNNGTPPYAETGHMVGIHFMNTYVGNNGNGYLGYSSSGNMAHGNPALAT
TIGCATCHSGIVSSTKVDTYAMSGTSSEFRCDACHTSSSRTPLQPGEIAN
ARLHVNGTKDVAFAPVTFKTKAQLSNVANALGWSRNGTYKQPNSYDSTDL
SLSTWNPDTKTCLTACHVNQPGITWGAQLTCVSCHVNQ
>WP_088534605.1
MTFKHTGHKGEKMKESISKAFVTVCTAQARKGSSPAAMITVLIALLTLVA
TWDGTAGAVDLLHNSADTGSTKWPQGWGVPGGKYGEFTCQTCHQPGAPNI
KNVRGTIRTPNGENWPNGASSVTVSFLNTSSMGQDRGGHADSNRICEVCH
SKVQFHNSDTANNTGGLEHPTPQAKCTSCHYHNTGFKAACGGCHGNPPTT
AEVGGDYGLIGTPRPSNAMAPGLVGAHATHTQARAMVCDTCHYISNGTVK
MPNLSNTIDIGFFGFGGKITHGTYIPYSSSNRGYRFSSGTVNTTVAAAVN
VYGNSNICSNVYCHGGGVYEGSTEIKAPLTGGTNTAPRWDAANQNSCGSC
HGTTSANPPTMGSHVKHSASTGGYGFSCDLCHPVSGDNSHVQGNVRWAMK
TTDPRIGNEAAYDGLASGSTGDLAPSASYRQCSNVTCHSDGKGGAGRITP
TWGASLPSDCSACHGGTSGGNRIATGAHYAHIEGTKGNYTCERCHINTMN
PAGDNTLNPATGTQYHVNGTTEVTYNSFNSSTIYSGETCSNVYCHSFGTA
ATAPFRVMSTATWSGTLPANCTGCHGGAGATSSRFRVMSTGRHQKHMRGT
SFAAANTYYSYSCSDCHNTTVSGNTTVTNPGNHINYQIEVAFAPTYGGTY
PSSGHAPGVDATRTCANVYCHSNAQTGGQAGTTLRFRNLTGSKTWYGTSG
SLGCTGCHNYSSNSAGLSGKHGVHVSATINPSIGTGISCYECHAQTRTST
GWNDRNKHADRFINYSGTKAGGQANLNVATGVCSTVFCHSDGKGVFKSLT
SAGWFSSTTLNCTGCHGSDAAPAFVSVAGEPNYATAGGNALRSNSHRTHS
AAGASTCDTCHTNTVTTTGTAIKSGGLHLDRFIDVNFNTAKATASWDALT
RTCNNISCHGGANAAWGDPSSAGCNVCHASLSATHAKHIGDLISSRSVTF
YNFTAIRSAGSAVRIGCANCHPTDLGKHRNGTVDLTINRSKAGASYITTL
NLATADGIGVAGSGIAGTTGANVNCLLSYCHSSGKSTALAAPDFKASPDW
YGTPPANRCGMCHDNPPQYAGQSHYVAASTMGDNGTLPVRDSGHMVGIHY
RNTYRGSGQNGFLGYSSSGDMAHGNPAYATTVGCYICHSGIVSSTQVDTY
AMHGSGGKFDCSRCHTASTRTPLQPGLITDTARHINGKKDVAFPALTFKT
KAQLSNVANALGWTRNGSYKTAGSYDSMDLGTSTWDPATKTCLTACHVNQ
PGITWGGALKCVSCHANQ
>WP_088534606.1
MTHLKAGPGAGHSGSARSAITDVTFLIRALCLTVLLVTLGSVSSEAASPL
MHNSENTASGKYGTWGASYTCATCHSKGPTPNIKKVSPSIPTSIGSRPVI
FDRITSSRNDVTGVFGNDERTVYRQGSRNVCEVCHHRTIYHNYSASKLSS
STHAEHKSNRRDCMKCHSHKLGFRPPKAGSCTDCHGDPPLTPAELSSNIY
GSYPPADAGAHRQHRGDLRMACASCHNNYGHGLLGNDVIEFGFKIYSSTW
PPFTGVISGGTITVTPYPDFNNDVVLAPGNPGTSLIKQPPVAEKHEVVTC
SVYCHGDNWAIPSGRAPVEPISWTNGPLGDCSNAVCHGTTPANPPTPSVA
TGAHGKHVGNLEYSCTKCHDDYPNPHMVNGHVKWNLSALSPAATYRGFNI
HSTTTLATTEAYGDCSNVYCHSNVQSGANGTGGATVYSTVRWGGGLLNCD
GCHGGKKSDAAPIDSGNHGKHISTYAYDCADCHTNSGSDLPAKHGNQNIE
VAMPASYGGSYDQEVNPPANGYGSCSANYCHSDGNGTTKSATWGGTLSCL
GCHGGDAASGTPVVTGAHRQHVDNARIGSNYGCAECHANTVSGNETISST
ALHVNKLRDYSGAKAGRDRAACNNAYCHSDGKGTPGIAVSWTSGPALTNC
IGCHGADSAPTFASAAGEPNYANTGADTLKANNHQRHMGGVGSETCVYCH
SSTVTSAGTIIAGSSTHTNSIREVRAGGGKTFDYELATKTCSNISCHGGP
APIKWGATLPVDCTGCHGGNLTSATPQTTGKHAAHMNNAAVLGTNYACVV
CHALTVSDDRTIADPAFHGNGFKNYTGRLAGGRGSYTTATGVCSAAYCHS
DGKGTQNVPFDAANGWKSAAALDCKGCHGNSSGSDFVSVAGEPNYASTGA
GTPRANSHRNHVDDGVATCVYCHGTTVTGAGGIISESTTHILNRSIDVVA
GGGKTFTYAAGKTCSNISCHGGKGSYDQVWGAPVSADCTGCHGNNAASSA
PIASGKHAAHINNPGLGVNYNCAECHAKTINADERTFADRSLHGNGFFNY
SGTRAGSYAAAAGGCSASYCHTDGKGRQNVAFTAANGWNSSATMGCKGCH
GNDPVFGHNTSVAGEPNYPNAGAGQPRANSHQRHMGGVGAGTCVYCHSNV
VNPAGTLISGDLHTNRLIEVAPGGGKTFTWGADKTCSNINCHGTGSSPAQ
WGQSFPSDCTGCHGNNIASANPMASGKHAVHINNKSVLGSNYSCNVCHAL
TSNPDDRSIYDTSVHGNGFKNYTGGLAGSRNSYTLATGVCSASYCHSDGK
GQQNVPFDAGNGWKSAATLDCKGCHGNSTAADFVSNAGEPNYASTGSGTA
RANSHRNHVDSGAASCVYCHGTTVTGEGAIIQDSATHILNRSIDVVAGGG
KTFTWAADKTCSNISCHGGVGSYTQTWGASVSADCTGCHGNNASSSGVIS
SGKHTAHVNNPDLGGNFNCSECHAKTINSDERTFSSRDLHGNGFINYSGT
RAGSHAPAAGGCSASYCHTDGKGQQNVAFTAANGWNSAVTYTNCIGCHGN
DPAPAFAGVAGEPNYASAGGNVLRSNSHRSHTTAGASTCDTCHNATVTAA
GTAIKPGSLHLDRNIDVNFNSAKATATWNQLSRTCNNISCHSGSSAVWGD
ASSAGCKVCHGNLSAAHSKHIGNLISSDAVTFYNFTAIRSSGQGIRIGCA
NCHPTDSAKHRNGTVDLSINRGKSGGSYLNSLNLASADGINIASSGITGT
SGSNVSCALSYCHSNGKSTALTAGDFKASPNWYGPAPANRCGMCHDNPPQ
YAGQSHYVAASSLGDDGRPPYMDAGHMVGIHFDNVYKGDGANGFLGYSSG
GDKAHGNPAVATTIGCYICHSGVVSSTQIDTYAMHGTGSRYSCSNCHNAS
TRTPLQPGLITDTARHINGKKDVAFPSLTFKTKAQLSNVANALGWSRNGS
YKNAGSYDSMNLGTSTWDPATKTCLTACHVNQPNITWGASLRCFSCHANQ
>WP_088534608.1
MKILRYWLKSRLWLFVLAVLLLSAGVGFALECYDCHGTRISPSSGDYRPL
DASSRDTSTGGFPGNHRSHLSPPSSPSECEKCHPGSAAYTAGHRDGVISL
AFSINSSPAIGSYRGGAVQFTQSSVRSRGYEFGTCSNVNCHFETTSPAWG
GAPLGAPSSETCMTCHGFPPAGGGGGTAGSHEKHESYFAGGCGKCHSDHA
AAESPFAHATSAGSRGIQVRPRSPEGIPEGSYSGSGDNYLPSQSESRAFG
NCSDIYCHSSGAPFDKENKYRTVLWGSGELGCNGCHGNSDSTDELSGRHG
KHAGGATYAFSCDRCHNETASGSSAINDRTLHVNEAKDVALKGGGNYGQD
RTCTNLYCHSDAMNRPPAVEVKWSDTTPLQCDGCHRGTSANFRPMTSNGH
SRLVGSQWIRKYPCTYCHAGTVASIPVSGKPPVDGGIVPGRHVNGSYSSS
RHVNGARDVLINDFWKITGDRKSYAPPTYNTSTKVCDNVYCHSDGTTDPE
PTRDFPWNWRKADGSRIATECNSCHGHARGSCADCHDGRRKFILDNRSTV
LSVQVDWEKGEEWKSAMPMFANEGTGRPRANSHSRHLATDFSCDECHRTT
IAYGGDCKACHQALSGSMGEVSHLNPLFHVNKLRDVTFKQSGPAGKNGTY
NQGNKTCSGTACHTGADPAWGASVKSEVICLSCHGTYTARDFDDFGNVNK
LKAQINLSEWKRTGHGRTMSNYSSGNPPANFPLNPCWYCHDNRILHNDGG
NPFRLRLHNQFSNRFDKECVFCHMTGNDGECMGCHNNAGSLAPQLLNITT
ASHPHTSYTNGATSCVLVCHGTDATQHKTNAGTWTAEQKEDVKNQYMMMG
VCLQCHDDDSNDKCNGCHDGSNPKYRLGFDPGTGYRKPVKAKASSVHFGY
KHYKGFLASGGWEKDANGKVRGIWKGGKFCWDCHDPHGDTNLYMIQDYVA
TETDGRHGIPSPGKRKKVVFVQKNTGADYAKSNGTIDGICNVCHQTGSQH
YRQDGGDGHNSSYVCTRCHEHKFTDSHGGRGSTCGTCHKSKPVPRHSGFG
LPRDCTKCHAGDLNARVDVMGQFRGKSHHVQGIPANNKHCYECHWEATEL
GLIDIQYHEGYNYKNYTTVRDAKVDLVIYGPKVRPQSYRLYSSSEGRASA
VQFTASKVSSPDIYVERKEVAKITNTCLGCHSDENNDTTPFDDCKTPRQY
AWDRQSIAARYAQKQVTRWGKYSSTSVNAKFKLTKAFSAHGNAAANQGGW
NSSTGTDSGLSDTRKGFPGMSSARQGVQCFDCHNSHGNTKAIGVTSSYVS
YSGLRNGGNLKEVTAGKGGYKVTYFAKGKAAGDGVVNPYTTAAGQCFDCH
MTEKKGDDNSTGTPWGYNSTFGATQPIKGYRDGYRFGDRNSDPYKLGMPL
KTAKPIMGGHFKATNGGLKKPVMGAIEGLCTPCHDPHGVSPTLEGLQSYA
VPLLKDTWLSSPYKEDYPAPNPRGTNSIAEKSWGTPKYQGRKYPNPDPEV
KYSLDRNTFGTTAGTPKKMVEDDQAFAGLCLRCHPRTALLGNYTGAAGTA
TGANKAEWKSVERVHAAVKGWGTNKEHANPCSKCHQPHNSSLPRLMQTNC
LDYRHRGDKASDGIAWSSLKALSSNGWLYYRDINDSSSRTQLRGYPIGSV
LGKQSTSPEASISCHVSRFNLPFSIGAPDSDGVPASPVPTQWPNENYWNN
VTPWPTPPPQ
>WP_088534671.1
MGKRIEKHMKAMGWRGRLCLTLSCTLLLTLSLVWLAPLVSDSATNTYYFT
LDSSPQYLGVDGYTDDEVRRNGMISMRTGTYNTERYVTAVSSTSWQRLMT
VYGPAYATSQTLSAPSLRIGTRDNHGTSNPIYWKADVYSYDPSGAAGNGV
LLWSTTGTDESHSYSAAPLSLTFGDQSARTIPANHRLKVMISCRMTSTNS
EARLYWGRSTTYSYFTVTEAASAINTVTVTNLADYNGGALSSVLLGEGHV
AMLRFDLYSNTNATWTGGKLDKIGSNQNLADVSYSVYKDTNNNGLFDVAS
DMQIGGPFNFTQPNGSAYALSAPQALSAVPQRYFITFSIAGNAATLTTIG
GRIVDDSYFTVNSGVAVTNVRSTSSSMPTIYGAGTAVSRKYAADWDTGTP
LVRPETGGPSITNSACITSSVTNSAGTSLVGLLNFPSHTCTSVSTGTYHY
SGAANPKFLTLYFNGPGYATKQSQVKGVSFKMRARCSVSGGGTFTLTMFY
VKPDGTRVNSPVSTRYNTSTYRTATISLAGQTFQDVPAGSRLGIQIGVSR
SSCGIGLGGAVDSNLVVEETAEMSTGINIGDGSIVIGSDVLAGSTGNVVD
SFTLSAPMGVQTISSVTVTGGPTTTAGNVAAVKLYSDAGTLGELDPADTF
LGSGTFIGNSATISGLSETVNGTLRRYLVAYDINQNPQTNVILTGLVTSV
GGSVTVDSNWDISSATINIVPTTTVTNGSSEPPNIVLPSGGTATRLDAFG
VRINGGSDDTINTVTVSLLPAGVSKKIARLEIVDRVSGRLYGELTAPSIG
DDWRISTSGLIAGTTTTECYVRMTPKEGVTTVIPVTGRVTAVTHVKGKYG
LLLQDTSGATITLDGEAPGNPIITASPGSVTGQIQLSWTPASDSSGLHAS
RAYTVVRGIANAPAPANCSSGVQVYQGSGLSATENGLSPGQHYGYRVCAT
DTVNNVSRGTTSSAIPTIPNVCNNTPSIVVMPSGQFVKSGGQAEYTVSVT
NNDTGACSPATFALSLVGTENAGSFIIPSVLASSTMNLSPNGNGATTTLT
MTAKPSAVQGATNSLSIRVTSSGHPTVTTDVPVTAMVNDSSELLHSSLTL
GQLKYGTWGTDYTCATCHSKGRTTNIKKVSSAIQTPTGERPVVFTVITAA
TNVATGMLGNDLRGGTTSSNICEVCHHKTRFHQYSAGKTAWKDHNNGKDC
MVCHPHSIGFKAVGGQCSDCHGNPPTSFSNLAFPPTNALGSYAPNAGAHA
RHSDHMGCATCHANGNHASTSTPRRNGLIEMGFIINGANFPGFNNSVTNG
TLFTGTDVLSNGYLWSAAPGTTLVKVPNTTTCNVYCHGWPGSGGTNSIPS
WIGISQKTCGTCHDATGDTPPASGSHRKHAGTDAESDGIKCGTCHGTYSN
YSTSTLHINGQVEWNLSAISSTAAYNGSNSGTTGRLAPGDPAGYGTCTNL
YCHSNVQSANGTGGPTYYASPRWGDTADCGGCHDDMAVSASPTGAHRQHA
KDPVTQFDCRICHGNGGDANANRHGNQRIDFLFGGLAANTRYSRGTEVVP
GSGSYGTCSASNCHGRDVVRWEPESQLPLCDKCHGSAATSAFYDTRGPGS
PTGKTEPHVGSHDQHVKASPYAYASSLKCSECHIEPGGPYTPQHIDSALP
AEVGFDQVASAGIFYGYTSRPWYDYSTRTCNNLWCHGAGMDSNTGKGAYG
GCVDEGGSLGTAGAPKWNDVLLDGTAGDCSKCHSYPPCSPGPGYVHYNKA
PADCKDCHNNLNSDGITFNNPSLHVNGVVDGCFTCHGRPPVDMASMTKPE
LKALSPGNAGAHNAHQLNPSIDGNCYVCHDNYDPTMPGYTLEIGFKAYGG
RVTTGTFYGYSTIINNRYVSSNAGTVMRRTTNPALLNTCVNVYCHGGGTS
TKPPMAGGSNTKPNWEMGYGEVACGTCHGVTGATYATTGSHSRHAGTGPG
GLAMACAACHGEKVNNYHVNGSVEWRLDTADRRFGPSALYRNISSGTTGD
TAPSASFGSCTNVYCHSNVQGAGGIGAPSGFRSPVWGGPSPGCGGCHKNM
ATDPAATGSHSTHANSYACGTCHAGAGSGSVKHADQTIDIAFDGTLAGTT
YSAGSHAAGSGPYGTCRNITCHGGRDAVWGGSIDYSLPCLGCHAGAQGSR
AAISPQFGGNSHHVQGVTLTNEHCYQCHWEANSDGTINSSYHQRTAGAAV
DLVVYTGGVRPSSYAVGSTTIRYVANGTRAEIAKLNTHCLGCHSDAANGT
TPFGDGKTPKHYAWDGNSIAARYGNTGTTRWGKYSSASISRKNTVVKAFS
AHGNAVANHGGWDTSEKWTDSRNGSASVLCFDCHNSHGSSIDGTTTSYAS
ATVNGGILKDTAAGKGGYSMTYKPMAGGSAADHNLYNPGAGLCFDCHLNA
TAGITPWGYNSTFGAVQQILGYMDTPRFGSGTFPRQSRYGYKATPNYGGH
FGASTALSGTSSHAVGGLCTPCHDPHGVSPSLGANQGYAVPLLKGTWLSS
PYKEDVSPADNQNYVAIGAIGYTGEYEGPTRSQAKLDAQKAAMNSYRIDQ
NTFGPGGNTAMNSTSYKIVETQEQFAGLCLRCHPKQQLTNGTNHVWKSKD
RVHESVKGWKTANATAQHSYSCSKCHAPHNASLPRLMVTNCLDSKHRGRM
VANTNPVTSGSYRETGYGSGRKPGSYSAHVGENADWYNNKTFTCHENNSA
DQMWNTKTPW
>WP_088534674.1
MRKYIFLFLLLGWSAGASAFVYEAYNGNVEFDHRFHRDKFACKECHSGPP
GHMEFDRESAHTFCIGCHERKKAGPIKHCAECHKVS
>WP_088534675.1
MKGIKRFWFMAMLCMSLTMPALSGAAEAPAAKPAPAAKPAVVLTSQDCAK
CHTSEPADIAAAGAKHKNVGCTDCHTGHRPSSKNNIPQCSMCHSGSPHYK
LPSCNGCHKNPHRPLEIQFGNKVTDPCLTCHTEQIKQLKANPSKHTALFC
STCHNVHGKIPACTQCHKPHHPQQTAAECKKCHKAHQPTAVTYGSDLPNK
DCMGCHKKAYDLLAATATKHKSVPCVSCHKAKHKMIPKCQDCHGTPHAAS
MMSKFSKCGDCHSTAHDLNRFEQKAAPAAPAQGKKKK
>WP_088534754.1
MKGRRLLAIIAVFSGMIISAACSRIASLPAGHPEPLAEGKVACSECHEDA
VRGVLKPYASFDHSVSFIRSHRLYAQRDDRLCATCHQSSFCNDCHVNRVE
IKPSLKYGERPDREFMHRGDYLTRHKIDGKLDPTGCYRCHGRMNNKQCVA
CHR
>WP_088534919.1
MMKSRLSMYWLVVSFLAIAGCGSDNREVGDGGTESFRASAACIGCHGNNK
ISPVTGVQIADEWRASAHNTKNGASCADCHKPMGHPNGGTITNNPNDTVC
AECHTVTSLGTPHFSTFTTARQPQFVSAQDAQQCRVCHNPHDTSSVIQVN
RDFTDSGHGDINSPAFTDNVNWPTRNPCVRCHTSTGYVTYVNSGGVTIST
FTGRNEILGCKTCHTDYSWERRPVGAVTNPRYANVTSIHYPDARESNICL
TCHVGREAGASIRQSPGFLNFTGTTNFINSHYLTAGGIIYAASGYEYAGR
SYNNPPFYQHDQVGMTTGDGPCVGCHMKTTTSHEFLPVQKDANGVVTSVL
STACAECHGAGNPTPAELESEKAGLAAATEALKARLAVLNIHFFDSNPYF
FTQPNGAGTRVTKWAKFSPANFDTGRNTMGAAFNLNMVLHDPGAYAHNRF
YIKRLIYDSLDWSNNGILDNDVEAAINASSLTAAQKTAAINYLLSAPGGS
RP
>WP_088534922.1
MRKTLQSFVTATATVVVAAALGGCGTDNKNGAVVAERVSPSSCFATTCHA
GQTDPVSGQVIRTQVEQSLHYRLSQNTADCQGCHGGGSMHFGVGPLPYAN
PAEFGGGCFTCHQENAPLDAAHYTTAKPGVDEASPASYVTPNVDCTFCHS
AHSPVSTQIHEDWAEGHGNVNALAFAEESFGIDSRAACSRCHTTTGYIRF
ANSEFETAPTTGFAAAGDMTREVIACKACHSTSEFSANNLRPADAFTASY
KYNGARVEYVDSGASNLCIPCHSGRESGDSVTSITNFTNASFKNPHYFPA
AAMLFSKSGFRYYTSNAKYQSTNSHSQIGIGNYNGTGTNGACVACHLGPV
GNSTHTFDPFEVADLTNGAGGCYGCHTPALGEPTILEENEHQKAIFARFL
DFYKYELAQKGIFYGSAHPYFYTADGGTTAIKNWTTVGPTGGTGAKNMGA
AFNYKFVAAEGGAHAHNRTFAKRLITDAIQYLQTGSNTYSFSSANNLAGG
TNGQADPNSIISFSAYSTSKPTFTFTDPKSGVATDVSISSLKSELLRYRS
VPNQWYRR
>WP_088534923.1
MRKLLFAGMLLMMTVLYVNQATAQKQPHKEYADSKITDCNSCHKSEGVSP
NHDSDWIRSHRSLASKAGNNCGQCHQQSFCLDCHQGGGIEADLSVSNFGR
DYIPKSHRSDFITIHPIKALDNPQTCYRCHDQKFCNACHDRFPKGNMRIK
SHMMNGLNNQAYSQNAVITLEHAREARRNLQSCQSCHPQGDVCIQCHAQG
RTNPHPKNWKSISGNFKNKAGSKVCVKCHTTY
>WP_088534990.1
MNRRRCADLIIHPVIIRLLLLLLVALGPDVTEAALDCYDCHGDHYAPDIR
PIDSATRDPASGGFPGNHRTHLPTTALQSDCAICHPGSDRYDAGHRNGLI
KLSSKINNSAAITTYRNRTSATPQTSVVTSGSCSSVNCHFETSTPAWGTD
RLQRTSCNTCHSAPPTDGSHGKKHGDYFGTGTDSCSNCHIDHSAEPDPLA
HALEAGKRSLAVQFSKAPNGGGSYTGTTAYPYYLPSQNPDRNGACTNLYC
HSDGIRRSGTITPRWSDTATTKCYSCHRGRTVDNTSAACAELGGAWNSSS
GLCTPFVNMTSNGHGRLVGAQWIRKYACYFCHNGTVDESGNIKDVTKHVN
GAKEVEMAPLWSIVGRPAPSYDPVTKICDNVYCHSDGTAAPGAIRPFSWE
ERETECNTCHGHPRGSCANTNCHDGRTDGTGRVWTIKTGWKPGEDWKASI
PMFPNEGPGTSRANSHPRHTETDFTCDQCHASTVLNGTCTDCHTTGIPPG
SMSEIAHIDARFHVNKTRDVVFKDGGTYDPVERTCKNTACHTGGNDPVWG
GSVSSGVICLSCHGTTGVDVDSFGFFQSGLVTKINLTEWATTGHGRKTAD
GLYPGSSNPPANFPGNPCWYCHDNTVLHKDDTNPFRLRQHPQFSNRFETE
CVYCHMTGTDAECLNCHSNLQSLAPQMGNSEVMAKHGGTTYSSGCMAANC
HDTDATTHNSGAGFWNEQQKADVKNQYLMMGVCLKCHDDDSNGKCTGCHA
APPDNPLKYTLGFDPGTGFIKPRKAIASSVHFGYKHNRAYIKDGTWKGGK
FCWDCHDPHGDKNIYMVQGQVATSTDGTFGIPQTRAAVSFTRKQSGIDYA
RTVAPYNGICNVCHTADSKHYRSDGGDGHSSGRVCTSCHEHRFADSHAGN
QQCNSCHQNKPVPRHSGFGLPRDCTKCHLGTINKRMDIMGQFDGTSHHIQ
GTAITNRHCYACHWESTPEGLIDNTYHEGYNYKTYTSVKNAKVDLVLYGP
GIRPATYKLYTTAVQFMASNIGTANERAESATISTHCLSCHNDQNNNSRP
FEDDCRTPRQYAWDRQSIASRYSDKGTTKWGKYNSSTFNVSKKDSIGKAF
SAHANAEANLGGWSPATGLDDAIPITRGGQGAQGVQCFDCHSSHGSKLIG
VTSSYVTFNGTKNGGNLKETQAGKGGYSMTYKASSFTSPGAPNPYNAGAG
QCFDCHMTPNAGTTPWGYQSTFGATAPIKGYFDSDRFGMGANGATQRFPY
KEKPKKAGHLLGSSPLNSAAEGTIDGLCTPCHDPHGVSQSLGDKKQYAVP
LLKGTWLTSPYKEDTAALGKRAYTPYVYTDQKTFGSGRITEDDTKFAGLC
LRCHAKSTLTDGINKNQPWRSIDRVHESVKGWGTNSQHSFSCSKCHAPHV
TSLPRLMHTNCLDYKHQGQRVVGLNDIEGSGSGDGGSGQGSFPTGAYRVN
CHPTPEGWPNNSWNVKTPW
>WP_088535186.1
MKKIVLIAAAGLLVTANAAMAKSIVGSDHDLTTGDAKSELCVYCHTPHNA
AIAVPLWNRNNPSATNFKLYNSSTLSSSAKKSALDANSISLFCMSCHDGQ
TGLGNVVVNRAASNTLRGPIEAIDPLQNTNLGTDLRNTHPIGFNFFEAQS
EDNGLRTDAQIKARFESGKAPDATAVQEFLYGSNNSMFECASCHRVHDPG
TSGNFLRIENTKSALCLACHNK
>WP_088535188.1
MWFHRMLLKVLVLGMSLACSVVCSAGEHPCLTCHADKVVDKAGRTVHMAE
ASDDCKSCHQLKESLRHPHDKEAVTRPSSNSGALCLRCHEEEKARYIHAP
VAAGECTSCHVPHRAPSSFLLKKKGAALCHMCHEEGKLRQKYQHGPVAGG
NCLFCHDPHSSENRKLLKKFGSFLCFECHDRELAKGNFVHEPVGYGDCVG
CHSIHGSSYRKILNADFSDEFYLSYQASNYALCFLCHSRELVENPTTDVT
DFRNGTTNLHYLHVNKADHGRSCKACHDAHAATQHKLIKESVPGFGSWSI
PMFFSPTPVGGTCVVGCHKPKAYDRTSPVSYW
>WP_088535225.1
MTERVDNEQELAKKFENRPAIAVVAVLLLLALIVLILFDRLYPHGLGPRQ
PIPFSHRVHVHVKKISCLMCHTQVTDSARAGIPPLQTCILCHDRIIRTFP
YIQDLRRHYDQGKPIVWERVNWVPEFVYFNHSVHVQRGIDCGRCHGNVAM
MDRVVAAHEFQMGFCIQCHRDSHATHDCFTCHR
>WP_088535259.1
MKRINAILAAVTLIVCCASGSARSASGVFDVDREFYPYYPSLIKWNKSNA
PFTPPDTCANCHPLQHQEWTGSVHSLAFHDPIYQGELNKAVKAVGHDIAR
QCEGCHSPAGMVTGEIKGPGLAGLSDMAKAGVSCDICHSISGTTHWQTPS
HEPENGSMILTPGVQGTKGTTLVKRGPFKPKDGCGGGFHSCEESSLHLRA
DLCASCHQVYHYDAHFPLEATYLEWKHGPYAQKEILCQDCHMVDVETFLR
SADEFKKPGRKEYRHYFSGANYLLQYLAAGAVKKAGNPELAADIMKKYEM
AVTRLKSAADLEVSPVYREGKLAEVRVRVKNIRAGHNLPTSLTNVRQMWL
EVTARDEKGAVLFESGTVDPSGKLPENVRMFNSDGMGNDFHFAVDPWVVT
AFSRHDTIPPRGYKDVFYGLSVPPGVAQVNLEVKLRYRQADQQVAEALLG
AVPKDIDLKEIYGLEKVPPLPVVDMVVKKAAVSSSI
>WP_088535303.1
MIKRICGSMAVAGGVVLMLSLPVLSAKGEPPAGGKSDNRETCYGCHEEVR
GLKEGSKHAKLECSLCHQKLDEHLENSDNRPVTLLEHAVCGKCHQDQLAS
FEKVNYEGAAHKEKGIPSGRSPMMDKLLAPYGFTIEHNEPRSHLFMVTDQ
FVVDRFAGGRFTYKNGWYSVDATGKTWDILKDRGAEFKMGETGKAGNPTC
IQCKSTDHILKWKFMGDKDPRAKWDRTSDVIAVAKDTSNVMGCIHCHDPH
GAQPRIVRDELINRIDQGAKMFAGKDGKTDLKVISFRDGFRKIGIMEKAN
ATMMCAQCHVEYACGKGFEFDSGKPVGFEDRRTNHFPLVQVQDILAHYKK
LNFYDFRHAVTGARLVKLQHPEVESYMGSVHERAGVTCADCHMPVVKNER
GKKYRSHMMVRPHGNVKEACMRCHPQLTEEQKAYQMDAIQNYIRGKMRKA
EYWLGQLIDTYAVAKRFGVDEAVLAQAREKHEEAHVLWEWWTAENSDGFH
NPDLARESLAASITASKEAVAVLNKALDERGKK
>WP_088535426.1
MKKLVTAAMLIAFAASSALAADEIVTMKAKNGDVKFNHTKHKSSGDCKVC
HGDKAPGKLDLDKDTAHKVCKGCHETKKAGPTKCGECHKK
>WP_088535432.1
MKTIITLMACALFMTGTASAQETIMLPGKKAGDVPFSHEKHQKALDSCKP
CHTSEAGGKIEGFNKETAHKLCTDCHKDTKSGPTTCSGCHKQN
>WP_088535433.1
MKKIIAAAAMTLYCAGLAFAAGAADEMVLKAKNGDVKFGHKKHQEYVKDC
KTCHEKGPGKIENFDKDAAHKLCKGCHEQKKAGPTKCGECHKK
>WP_088535626.1
MKIRKRAVMLILAAAGMFLVQPVHARDNDLVYKLKPGSKGKLCLGCHPTF
QDTMARPFVHTPLKNGECNGCHNPHTSNHGKMLAADVKLVCLTCHDTVIP
AKAASTHKVVADGECMKCHDPHAAANKFNLLGAGNQLCFACHKEMGEAAG
KMKFKHSPVAKSCLTCHDPHASGKFPYLLKNDINGLCIGCHKTDKPLFVK
KHMNYPVASARCTGCHDPHGSNMPGILYNNVHKPIANKMCNQCHEEATSA
NPLKTKKSGSELCRGCHNDMVNVTFGKNRVHAPLIGKEGCLSCHNPHAGK
QKGILKDSMQNLCGSCHQDTMKRQGKLMSKHEPVAGGRCTDCHNPHASDN
VFLTVKPADFDMCSASCHDWGKHSTHPIGEKFKDPRNKSTSLSCLSCHKS
HGTEYKKMLTAPTTTELCTQCHDNFKR
>WP_088535767.1
MKGALFLCSAILSHLLLSVLPAEADLATGKPCYQCHVSKTLGAHLHGPVN
EKECEPCHNSGGGNHFKSKGLFGPKAKGSALCYGCHENLSLQKSVHGPIR
NGYCSGCHAPHSSPYGKLLLKEGSELCFNCHDKGITRGIYSHEPVASGEC
LGCHVPHQSTQTRLLKPAESGICLTCHDKSIASGVSVHPPVASGGCASCH
AVHGGDNPKLLKISGASGTASFCYECHDNLSREKSVHAPVAQGECGACHL
PHSAPARKLLRAAGSSLCFTCHDRSSFSKKIGHGPVSSGNCLDCHTAHHS
KIEKLLKPSNGPICFDCHKKVLTAGKSVHAPVASGECGRCHEVHGSEREG
LLKAIPSENSAVLATFCYSCHDNLATDKVVHLPVKEGSCTACHAAHSSQA
GKLLTAEGSALCFGCHNKARFSRKIGHEPVESGNCLSCHEPHQSKRGRLL
KGAEDSLACFDCHDRSIGTGTSIHSPVASGDCGGCHSVHGSDYPKLLIAD
YPDKMQIPYSDSAYAFCFTCHDSRGITEKETTATDFRDGKINLHLEHVRG
HSCRVCHDVHSASQPKLIRPRTIGIEGVEYTVKFQKTPEGGSCKASCHDT
MSYKR
>WP_088535867.1
MTAPEDIVEQQPRRSRHGMTSFFSKTRAALAAAFLVPGMLFFSPLAAHAA
AQQYQHANACYDCHGTASTDPGNPPDDVRPLDSAYRNLTTGGFKGSHRTH
ISPTTDPDTCEKCHGDLSAYTTAHMDEKIDLAANINASPGGATYSRGVQF
NWTSNQSSLGKCSNVNCHFQALTPNWGTAPFTYTDNTTNDCDQCHGAPPS
GGGSGAAGSHARHQAYYPGAAQCKKCHFNHLAGAAKFAHATSAGKAGRVI
LVDLHDPADVAGGTYSGTGENFLPSQSPVFGDCSSSYCHSDGKGNYVTPT
WGSAATGACGTCHGARNDSPPSPASPHATHVATASGYKFACVKCHSGTVE
TTPDSTTYANISSYTLHVNKVKDVLFDPLNPAGSWNGANCASTYCHSNAA
PYLGSNTPVTQGWSGALDCDGCHNKAGDTIAGAKAWSAPHTKHVNTYGTN
GNITCNACHAQTASDNDTISGPAKHVDGIKTVAWNAFANNAAPAYNLSTH
QCRNVYCHGNGTTATPTVTVTWSGTLDCNGCHGSNASTPPASAPHAKHVG
SSSPYRFACARCHSTTALDTTDSTTFANISSRALHVNKEKDLSFDSYNAG
AGWSSPNCSTLYCHSIGDLAIDPGTLPGGYGGSLYASPTWSGTLGCNACH
GRSTAGGSPDYPNAGAPGSATSNSHPKHVVTSSISCGECHEKTTKQGTSI
RSTTPSFHVDKSRNDIFFNLSGNSKDAAYDTGARRCSATYCHGTGASPAW
GGTTNCDSCHSANNSGPWNTSTAHKLHWEDGAILPAAYSDTTVGNVGTAV
SYRFTCASCHLPGSGLAVHVSGPAHANGRAQIQFGYTSPGKKPVYTYGGT
TSTSDNGFMWSNGSAACTATYCHSNGAGGNGATAVNWAATTRNADPAGRC
ASCHPYSAIATGKHGRHVGSYGFSCGKCHQGTTNDGSSIADKRIHADKVK
DVSFDGDNPGAGWSTPNCSTVYCHSLGDPAIDPGTLPGAYGGSLYASPAW
SGTLACNACHGRSTASGVPDYPNSGAPGSVTSNSHSKHVVSSAISCGECH
EKTTKQGTSIRSTPSFHVNNTRNDIFFNLSGNSKDAVYDSGARTCSATYC
HGTAASPAWGGTTACDSCHSAGNTGPWNASTAHKLHWEDATLAATYSDST
TGNIGTAASYRFACASCHLPGAGLAVHLNGPAHANGAAQVFFGYTSPGKK
PVYSYGVAPSTSDNGFEWSNGSAVCTATYCHSNGNGGNGATAVNWATAAR
TADPAVRCASCHPYTAIATGKHGIHAGTYGYSCGKCHQSTTNDGSSIADK
RLHINKTKNIVWDATNSDGNAYVNAGTNCSNIYCHSNGTAMSQPYPAPAT
GVNWGSGALACNSCHGQTTYSDYRKAAPLYASGSPKGNAHQFHIAVTASP
AGEIQCRHCHNETTTANTSIEDKTKHVDKTYDVSGGTSTYKSGDDVAFAE
YTTTINFSTAGGTGSCANVSCHPVGLGKTQATTSVKWNNSYQCIDCHDID
MQSTTGYHHAMRNFSSAQTAAYPTGIPSGSSDNGTNYNSRRCTMCHVDHN
IFSPFLNGNNNVGRAANLRTGITVTPNAAQAPGLASGYYNADFIKGSGPN
NGGICISCHYQERTKDTVRRRVEQPAAQQTTVTPVISFDSYTGSAHQYAV
PSTMMGDGSTFYGNCSKCHNTKFNESTTFQGYTARWQFGNHNGGIRRLQG
ELDSSAGETAEEQICIRCHSKTTDSDPGGGPPKPTAGKDWYGYAGMSAAA
EDITTALLTSYRPANPTTSTTSRLYFKPAAAETPAAPKPAGHNTGDAFAG
GAWVERSMSPWTPSTAYETKNVATNQIGTRYWQMGTFTSPAVSSDTPIPA
GTWVINLFSRESSFYQNARIRYRIYTWNAGGFDQEIVSTRTFTSELPVNS
APGLVRTIGISVPAVTLHANDKIVVDLTIQTTSLRTGPYTASFYFGKNAP
SNLTLPVAVPFAYADPGQAGNGHNVNLYNGVHKPSPTDETRQYITDNKHV
ECADCHNVHAARSGLHGEALVSDANLYFKTAAATSPKPNAFITNSVSYAG
TTTYATLNGAMSMSPGAGSSADSTAQSLPFGAATNRYYRFGQFVSPPFAR
SATFSTSDTFTLYVRGAQSSTSLNPFLRYAVYRFNASDSSTTVLRAPATI
ANEFGNNVANTVYTNTVTFNPGSTLTFLPGDKLVVEIETFETSGTDFATM
TMYWGNGATDSRLVLPFPVPFKASVPGAFAGVLRGATGVGVTTWGANWAG
VTTYNPATTTAPLITATAEWQICFKCHSGANANVTMWGATPPSAKAWTDL
GLEFNPKNKSFHPVVAALNSAGSGSSVLPQSMAGGWSHGTTMTCSDCHAG
DSPAAKGPHGSSVKWLLTGANKAWPYKGAANNGGTAGTFWTVDTKTDNQG
TNDGLFCLNCHAVNNNAHNAKAAHQVIPCVGCHIRVPHGGKVSRLINTNS
AGRVPRYSPNGQNGGTIYINKFIKQSGGDYSKSDCYSTNGSCGDHSSNIA
GEAW
>WP_088535869.1
MRGSFFQKLGITLLLLLPAAASAVVLDPVHDPGNGYSCSNCHVSHNTLGT
TGYNNICLDCHKPGVPKGKAKPHVPSDAADPFGVYTAFLPGTRYQISHRW
DGSDTVPAAGAQPPQHEAMTRLDLRGRTNGSMACVRCHSPHSNSARPFLR
MGNDGDQMCLDCHRSRDRSTHVAGTHPVNVRYSSAKPKHATPVNANPANP
TSALKLKNGRVQCTTCHGVHYTDSNSATYDGYSSYLSLKPADGFLLRTDR
RGKTSGNVNICTNCHAGRFAHDGNGQNIQCIDCHGAHVEHDPFAAGAQER
VPNVFLIRRFMNISTQFGKIDNRNSAGRTFFQMTGAGRNYKSADGSGVCQ
GCHPVPPAGFHAGKGKYYPPQHNDTTGNPQVCNECHTHDNEEGSFSGGGC
ALCHGYPPATAAIGGGAGLAQPSTGALGGVPAGPGAHPAHVNIRTMNCEA
CHSGFTATQMGDTRIEIGFAINSQTFPGFGGSVSAGTFTGTDSLTGYTWR
ASSPGTIIATAPGAATCSVYCHGTTLAGGSVPAPSWLGGASQAACGACHG
ATGASPPPGGSHVHHAGTGGGNLGLACAACHTNITDNAHVNGSVTWSLDS
TDPRFGSSARYRGARTGATGNLAPSSSYGTCSVYCHGSATPAWGAANPKA
DCTWCHGNNASSTVPIVQGRHQAHVNNAAVLGKNYDCGTCHAATVASGND
RTISGVAHVDGVKDVDMLPSGTWNSGGENCTNVYCHSNGKGIFVNPPAWS
SVTTLGCNGCHGTGNAFGTPDNSAPDSHAVHVASAADCARCHRTTTITGT
AIVAGSAKHTNQTHDVNLAAISAFTTFSGVYDSATQKCSATYCHGSTQTS
PAWGGNATCESCHDASNGGELSGATGGFPSGHALHFDSATAPTVITGGNA
HTATAYVFGCRTCHPTASHASGPVSASRTAEINGTRLTPAQYTAGGGSLT
DPRGFTYTNGTCLTLCHSRDGATEGSANAAATWNGLKTAGNCGVCHSKAG
DAVPTWSAAHTIHINTYSTNPNLTCNACHAGTASDNGTINGAAGRNQHPD
GVKNVLFNTFAGGSWSAGACSNTWCHSNATSASAPAHGSISWSSPPAITC
ASCHGGTASGPAYANGSPKANSHAVHVADYTCRTCHNTVVDGANSVIGRA
LHVNKAYDLAAGPGASFSVTAGTGTPSSPAECTNISCHGGNNATWGGTLG
CEDCHGGPADVANFAATFWSDGTVGKIRLGGHWDTTGHGRPSGSYASGNP
AAAFTADNACEYCHDPGVSHENGANPFRLKHYSTAAWGRNAPCLVCHSTD
ATGVTIDSTLRIHTAVASIDSQHFGAKHGGANGTGGRFCWDCHDPHGDGN
IYMIHDQVARTSDPVTGAPVDTRATIFTSAETGTDFAKSSAPYNGICNVC
HTATDHYTAAAGDGHNSGTMCVECHRHDNSDRTEGFTSIGSCDFCHGYPP
VRRGLAVGTVFFQGNYSSARYEDYSGGGGAHTIEKHVKSTARASEGWENC
AVCHSRGLHNPVTHTGNIPVKPSKITVTVDRQYKYDYKRQLGAARYTGKL
LDNHDNETGTCSNIKCHFKPSKKWSNEK
>WP_088536209.1
MLYTIYRLFPALILALGLAAPVAAEQGMAIDPATCLGCHSNKISAAAFAA
SVHGKNACTSCHVEITDLARHMRGEVKVGKVHCERCHKKENAEHYDSVHV
QKEVMCADCHTDIHTHRYWKKEKRIAVAKCIQCHDKAAVYRNSVHGKAVA
AGNQDSAACHDCHNLHEIKPIGDGKSHEVREFHTKVCMKCHSDEKMMARN
NVFNVAVKTYMDSYHGKNYRLGFPEKVAGCADCHTAHSVLPSKDPNSSVN
PNNLVNTCGQCHPKATPLFGKFYSHGEHGNREKYPILFYTFIAMTGLLVG
TFAVFWLHTLLWMFRGFVENREKQAALEEGHVEHAIPDGHKQYRRFQRRH
IFLHLLVIISFLGLSMTGLPLKFSDQAWAKVLMGWFGGSANAGLIHRYCA
GITFVYFMGAIFLSIHFLFIRKDLKGNFLQRLFGPDSLMPNLRDIQDVTG
MVRWFLFKGPKPTFERWTYWEKFDFIAVFWGMFAIGGSGLMLWFPEFFGL
FLPGWMFNVATIVHSDEALLATGFIFTVHFFNTHGRPEKFPMDFVIFNGQ
MSKHEFIEERGDQWKRYEEMGITETFRAHKTSGVAYDFIIKGFGFTALAI
GIGLLILMIIAFLHGGAH
>WP_088536261.1
MKSHVWRPLWVALLFVALILGIRMLYVPSDFGIHDRGYMYGWHRKGNESE
WRGLPVKYGPQGYCRQCHEEKYRELAGSFHRGIGCENCHGPALGHPKDPP
TLPTDKSRELCIRCHSYLPYRGSERERIDGIDPKKHYPEAECVMCHYPHN
PRPHRKGSS
>WP_088536262.1
MPVRKTAGYAWNLISMVGMILATTATFLIIAFLSLEAITGFEHPYIGIMT
YFIFPGMLILGLILVPVGAWRVRNRRRQHPDEDIPPFPRIDLNDPHKRRL
FIFFNVATALFVLIVSVAAIKGYEFTESTTFCGELCHTVMQPEHTAWKNS
PHARVKCVECHVGPGAKWFVKAKISGLRQVYAVLAHKYPTPIETPIENLR
PARDTCEHCHWPEKFYAGRQKVFYHYAPNEQNTPREINMLIKIGGTPKTP
HAMGIHWHIGTEVHYIARDKKRLDIPYIAVKEKDGTITEYMNTEKPMTRA
EIEKAKKRLMDCTDCHNRPTHIYRSPGQEMDEHIVSRLIDPSLPYIKKVA
VEILEKPYKTTEEAKAAIAAELPAYYAKNYPKVAQEKGAAITQAVAIVQD
IYSRNFFPAMKVAWNTYPNHIGHFYTPGCFRCHDGKHKTAAGKVISKDCD
LCHTVISQTQENIPAGKQVRSFVHPVDIGDELMKTNCSDCHTAGGEDVPG
GGGHGH
>WP_088536271.1
MDILDAVLRWGKVGGGLLSALLLLPALASAELRCYDCHGTQETRDIRPFD
APVRDVSSGGFPGNHRTHLSANATQSDCAPCHPGSAAFHAGHRDGLVSVS
SRVNSSPAVTAYNNVTTPFPQYAGNIPGSCSNVNCHFEQPTPDWGSSTLG
RSDCSACHGAPPSDGNHPALSGRGGKHGEYIGTGTNSCSACHRDHTTDPD
PLAHAREAGKRPLNVQFATAPNNGGSYSGNLNYPNYLPSQNPLRDGICSN
IYCHSDGRGGAPTISVKWSDGPGTTKCYSCHKGTLANNNPQDCSDVPGAV
WDSVKGYCTPYINMTTNGHSRLVGPQWIRRYPCYYCHSGTLDGSGGITDK
KKHVNGTKDVVMAPQWNIVGRPAASYDPVTKNCNNVYCHSDGTSSPDTVR
PFAWTTHGTDCNTCHGHPRGSCNVADCHDGRTDATGKTWVLPSTYGNRTS
YKWPRGQEWKAAIPMFPNKGPGAARANSHSRHTETNFTCDQCHASTIVNG
TCNDCHVDGIPAGSMGEVAHLNAEFHANKGKDVVFKKGGSYNPVTKTCSN
TACHTGGTDPQWGGSVNDSVICLNCHGTTGADVDTFGFSIYSAAAKINLT
QWVNTGHGRAGTSGAYPASGNPAAGFPGNPCWYCHDNNIIHNDSGNPFRL
RQHLQFANRFDKECVYCHMTGSDAECLACHNAEESLAPQLSALPADPAAV
WPDGSAAPRPDHTIMADGNTSCSTAPCHFVDPADPTKDLKRHNVGAGIWT
DRQKADVKNQYMMMGVCLKCHDDDAGGKCTSCHTPPESNPLKYSLGFDPG
TGWIKPQKARASSSHFGYKHYGAFMASGGWNGNGTWKGGKFCWDCHDPHG
DGNIYMIQNQVATSTDGTFGIPRSRATVVFTQKQSGLDYAKINAPYNGIC
NVCHSTGSQHYRADGGDGHNAGRVCTSCHEHRFTDSHADGQACTTCHRDK
PVPRHSGFGLPRDCTKCHTGTIGLRMDVMGQFKGTSHHVQLPDGQFANNK
HCYACHWEATPEGLIDIRYHEGYNYKNYSTVKNAKVDLVVWKPGARPTYL
NSTTAIQFMASKVGTAGERTEVAKLNNHCLSCHNDDNNNSQPFGDCKTPR
QYAWDGQSVAARYSQTGTTAWGKYNSTTYPNANQKDKVAKSFSAHGNAVG
NAGGFSIANGVDSGIPNTRNGSQNVQCFDCHSSHGSKLVGVTSSYVTFNG
SRNGGNLKETQAGKGGYAMSYKASANTAQGSLNPYNAGAGQCFDCHLNQN
SGTTPWGYQSTFGASEAIKGYYDAPKFMSPGAAVQQRFPLKGSLSTKGGH
LKASSFLNHTTSAHNRINGLCTPCHDPHGVSPTLGTKQQYAVPLLKGTWL
TAPYREDGPKMSLENPPSGAPDSNPTTNVRTDQQTFGNLAVSEDDSTFAG
LCLRCHAKSNLTDGVTHTWKSQDRIHESVKGWKTANGTIQHNYTCSKCHT
PHASALPRLMITNCLDTKHRGGGVSGGQPGSGGPRKFEYWDANYEPHSGS
FPRGIDQSGVNCHPGGTWPDNGWNTKTPW
>WP_088536419.1
MKIAKKDWLFIALVAGVLIVFFAISGEEKTKKVPYDENHKPSYEIFKQTG
SKMEADKGCPQCHNEQGGIPFPANHPVKPKEGPSRCLFCHKLQKI
>WP_088536430.1
MKRSAVQYLIFATVLLLMPSVVLAADGHELHQPYECATCHKASTHKDLGV
SGRYSNLCVGCHKPGNVDLYTGDYYVRSFSYGDMANPYKNDPGLNGKKDA
MQLSHKWVGSDTVPAAGAVPPTTDALNPRTNEGYALLGTVSCTRCHNVKL
VNTNKPYLRAQIDDMCLDCHRPRNTTSHLEGTHPVNVSYTSATSKPKLFP
GQYYPRPLNSNPDNKTSQLGTKGGKILCTTCHGIHYVDSNSRTYDNFSSL
VMGRLSSSQGNLLKTDLRGGTANDRNICTNCHKSADDPANTLAKVKNHNG
KKNQNVQCADCHGGHVEYDPADPTALKNVYLINRYMNISTTYGAVRNKRV
LFQDVSNKNYNQDQYGVCVACHVPTPRIEHTNKGGVYCNKCHVHEKGFSA
DCTTCHGFPPTASDKGGGPYGYADTPYDYSDPQYGVYKDESKTPHAKHAA
GGSSNYSYDCAQCHKGYTHMDGKFQDVFIDPVDTLAGSAATYTKASPGTC
NNVYCHSNGAQPAVYKNPTWDQGKNTVGCNFCHDAKPTTNAHSRHVAGGA
QGKAYDCEACHSATVTGSTIIKDRAKHVDGRLDVVGADGCLDCHNNAAGG
PPAVTPDFKVSTTGQCGSCHANPPGYAHNAHISAVYGPVFGADTLVACAK
CHTYTGELSATHVDGKLDNTLQAVACGTCHPGTLPNWKGIGRVTCESCHS
GGTQSVINGIAAPAKKLSTESGHGKFEGARKTCADCHDGDSAHIDASASV
HRKRVFDNMTGFNKGCTYCHNDEQKIKAGWTWRNYSSTYKIRGYVPFYNM
STHFTKKGGSAVPNGQDMACSQCHDLHGTTNLSMVRTKIAYTNSTTWTIS
FANRSTIGGGDGPVNKVTNRGLCQVCHTKTKYFRAGVDETGHPDRNCFSC
HPHNARGGAFSPSDGTCDTCHGYPPIPKSSVVGPEQVRGTALFRQTYGVE
NNFINAKFEDYSGGGGVHMWHVDPAAKASDGWNACAICHTGGSMTNTQTH
VMRMPLKQNISNVTVKIDPRWRFNDAVLPTYTGARLVNPPEVNKTGSCIS
VGCHFKPTGLIGPWSADR
>WP_088536431.1
MRTEKLIGIAVKRDSQVDSIKEEIIVSSYFRRMAALAQVGLLALCLVVAI
SGAAQAAQYSMTCASCHGMPPLDDTTRNIGTGAFQGNHQTHQPAVATATD
CAMCHNVTGFHNGHMDGRINLQPNVNNSPATAQYRVGGAAVAFKNQTSVP
VLGSCSNANCHFERQTPVWGSPKLGARSEAVCSTCHDAVPTTDAHAKHTA
FIASKNSVPAADTCNSCHVTNYGDAAHAFEVGRAIKVQLASGKYSTATKA
SYLPSQQSSRVAGDCSNLYCHSNGAGSFTKPNWGTPASGACGTCHANPPV
TSTHQTFGAAANNCSTCHIDTDAAHVNTKIDKSARLTSAPHFNNVTTGSY
PASYITSRSACADCHNTTAGNQTIRQQWAGSGHGTTTASPWVSSDFKTRS
GCVQCHTTTGFVAFSSAKKTSAWGVASDKTKETITCRACHSDEATGAVRM
VTPAKTFSSYTAFRNADMRTSNICADCHSGRDAANRRVAVMTNFSTAMSY
GAHYLPAAGTVQGITGYAFPGRSYTLADNSHSKAGTLNANNTGTDGPCVT
CHMTATDKHTFGAVTTDAGGAITGIKTTICTNCHSSSLPAATLDAKRVAF
NNAMDVLKAAFADKGIIWNSTSKTFNTTTGGTVIKWGLKTGNEAARNKYG
AAYNYRLFYADPAAYTHNPAYARQLIIDSIDAAYNNGIVTGDITAALADL
VNRGKITQVQADSVVAYKSPTASCNGCHGNPPATTTHTAFGTAANTCSTC
HVFTGVNGETHLNGTVNKTALLTSAPHFNNLTGAKFPASYITTQSTCADC
HNTTANNKTIRQQWAGSSHGDTTGLAWINYDFKTRAGCVQCHTTTGFVTF
STARKTSAWGVASDKSKETLTCRGCHSDVASGAVRNVTRSNPFDVETTYQ
NVEMSTSNICSNCHSGRNNGVSIQSKVGTSDFTNLAFISPHYLSAAGSVQ
GKTAFHFPGRTYTGFADNAHGKVGMGNANGTGTTGPCVACHMTSGEKHTF
EPISTASNGAITKITSTSCTKCHNTSLPAVTLDTKRVDFNSALNVLRAAL
AARTPAIIVTDAYPYVSNRNWGTGQAGANLMGATFNLKLFITEPGAYAHN
PAYAKQIIADSIEAAVTGGTVTGDLNTALATLVTRGTITQPQADSVLGYR
DPEGSCATCHGNPPATTTHTAFGTAANTCSTCHVFTGVNGETHLNGTVNK
TALLTSAPHFNNLTGAKFPASYITTQSTCADCHNTTANNKTIRQQWAGSS
HGDTTGLAWINYDFKTRAGCVQCHTTTGFVTFSTARKTSAWGVASDKSKE
TLTCRGCHSDVASGAVRNVTRSNPFDVETTYQNVEMSTSNICSNCHSGRN
NGVSIQSKVGTSDFTNLAFISPHYLSAAGSVQGKTAFHFPGRTYTGFADN
AHGKVGMGNANGTGTTGPCVACHMTSGEKHTFEPISTASNGAITKITSTS
CTKCHNTSLPAVTLDTKRVDFNSALNVLRAALAARTPAIIVTDAYPYVSN
RNWGTGQAGANLMGATFNLKLFITEPGAYAHNPAYAKQIIADSIEAAVMD
GTVTGDLNTALATLVTRGTITQAQADSVLGYKNPEGSCTTCHGNPPNNDT
HLGIVAGTCASCHEYTGVNGATHNNGTVDMNATGGSCDACHGYPPAPRKI
AEGQTLVFGKQGQWSSARFEDYSGGGGAHLVAAHINPGVKPSDGWAPCLT
CHVDGSAAHARTLPVKYNVSNVTVKMKQNYKKFNVSQFITYSGAKLSNPP
LRNTTGSCYNSSCHFKQSPQWSIER
>WP_088536433.1
MGKKLGNSIKRMSWQAKAGLVTLFTLLLTVGMYQGWYGILTSEAAPVGGN
AWTSVYANQAYPNNSNYTLTIPSGQNRLLVVAIGTTRTTAGAVTIATPTF
GTRPMTLAAGDAGSTTTWNHSALYYLTEADLAAASNSTLNLTISGGTAYY
NYVYYRVYTGVDQSAPITAARNYNSNSTSSSSVGPFNPTLTVGANDQAIE
IVNLARNASGTTAPSISTWATGWTTAGVAPTARTTSGPTARLYIRDRAVP
TAVTNDGSTHTASTASSWKSMTAMSLKAAPASTSLTVSNNTAIATGSKLD
SDEGVLMQRIQVTGSGQLELNSLTMNNTGTATTIGAAEIYISSSSQTTLP
ADAVLLGSATNWGGASTQISLTGGTQTNRTLGGTQPLTKYLYIVYDMSIG
QAGSTVGSRVTAVGVASPNTGATGLSLSSNTLTLTRSGNLLSVTGNIPGR
TTAKDSDAAVVMQHFQVDCDAAFDNALQIDSVTIEDLGTAALVDSVKVYI
SSVEEADATVLPASAKLIGAIGEWNKTSTVIDFNEHDPGTTADRTVIANG
TLNGGPKYIYIVYSMHYDDVFVAGKTVQSKVTAVGVASPDGGANNLSLLS
NTITLTRGTWSKITSCGGCHDTANIQDGTARNVPDGKFIGSHNKHTNALA
MDCIVCHAKPPINKFNHADGFINLTGAVGKGYSKTKKFQVSNNPTMGTCS
GLYCHSNGTSVATGNVQPIQTPAWGGSTNCSSCHAFPPAYTSGTPKANTH
SASGHNIGCDRCHYSVTTNGTSVTNGANHGNNAYDVSPNTGAGISFTYTF
APSGGTCSSNACHGNVAWGGSLGCIECHNKTITRTKGRPGTTLANVSAEF
GLAWGHKKAGRGAVTSADCIVCHLEGVSSTGRTSSYHQNGNIDLRDPDGT
GEAQIKDVSGVNAFAFARFSTSYAAGTRTSTGHNSNTDIANVITQKFCLA
CHDADGATNTTARSGANATQYMPWNGVQLGANYTATNGATGTQGLVNVKS
QVATTNSSKHPVLGPLNRDYPTAARLQVPYKPTGSRGTSGTLSQGVVINC
FDCHNIPGNSPLTKRTVTAHGNANTVRGVPAVFGTASVSNQASLCLICHL
GYDTVSTYDHGTGSAAGTSGTFDRSEKSAYIKWGCNLCHSSTYTSTATAV
RPVRAMDVHGSNVVPTGQVAKRSGSRWASGGGPIAFIRNSDQFSTHNPRR
IGTTTYTPECMGGSSGKFSACNRSSVENYAPGGTF
>WP_088536593.1
MKFRWLLLPAILVCCASNAAALELKDVTYDTKGGGKVVFSHKVHLKKKSP
KSPNVSCKSCHNDNMKMKTRYSMADMEKGKSCGMCHGKTAFPLSNCTACH
KVKDVTFKIRETGPVVFSHNRHLKEMQCDACHTKLYETGPNKRVTMAEME
KGKSCGACHNGKTAFSVAKCGACHPTRDVTFKVKEISNVKFSHDTHISMY
KCGDCHNGVFKPATGNKPVSMTEMEKGKSCGKCHDGKTAFTVAANCDTCH
HK
>WP_088536595.1
MYAVRNWLIGGIAALMLYLVPLDSRGASVPDTINLDSLVQYYERVPFDHA
KHISLTKDCADCHHHTTGTLFEDRNCVRCHRNSGETKNVACKSCHVREPF
AAASLRDRDPQMYHTDKPGLKGAYHINCIGCHDKKGGPTGCEDCHPRTKS
GDELYKAGAFAPKATAGRKHGGH
>WP_088536830.1
MEKASAFHDGGAGECEGCHTIHNSSEGMPVVSTLPQFQSGQYLLKGSDSS
SVCLNCHQRSFAAGTTPHQISTAPTDMPAGVPPQQFTPGGDFGWLKKTYT
WIPSFGAPLGSSNGDSHGHNIVAGDYGYFADSTKTTAPGGSYPAANLSCI
SCHDPHGIYRRDSDGSISRTGKPIKSSGSYESSPNPDSAASVGVYRLLGG
AGYHPKPVTAGFAFTSNPPAAVAPTNYNRSEETGITRVAYGAGMSEWCRN
CHPNIHNGSAAGLRHPSGSGSGILGSQIVSYYNQYVKQGDLTGIEGSSYS
SLVPFEIGSANYSALKQAVTGTPTAGPNTGNGTPQVMCLTCHRAHASGWG
GATRWNTRSSYIVYDGKYSQAGEPFQPYGQGRTELEAAAANYNTPVTRFS
PMQPGLCEKCHSTVPQ
>WP_088536831.1
MKALNVSLAAAATALLLSTPAMAFHAGGVAECEGCHTMHNSLEGKQVTTS
FSQFQTGPYLLKGSDQSSACLNCHQHAGDTGPSSYHISTAPADMPTGTAP
LQRTPGGDFGWLKKTYNWVMRGEPGTSLGERKGHNIVAADYGYSADSKLT
KAPGGEYPAANLACSSCHDPHGTYRRDATGAITQTGLPIFNSGSYHNSKD
PVAGKGAVGVFRILGGEGYQPKSLQGSFGFANTVPAAVAPSTYNQSEAAK
QVRVAYGQGMSEWCANCHTGIIRSSFTSGMGSLSHPAGNGAKLGATIAGN
YNKYVKSGDLTNTDNTKSFSSLVPFEEGTADYATLKAHASNTDAYLNGPE
ATANVNCLSCHRAHASGFDSMTRFGALENGEYFTVADASGNPIFSSDPND
KSALGRTPAEQSAALYDRTADKFAPYQRALCNKCHAKD
>WP_157698758.1
MLSYIAAIVAAVSLAALWGCGTANDTAPAVDSTGKHPTNWVVGHRSAFHR
TPEQCRECHGPDLAVRGSTGGITRIGCFAATWNGMSCHALVNGQPHGPRN
LPHAIPFTSPGTHGPEAKRDLVGCQECHGEPGISGSNPRFNATIGSLSAG
CEASGCHITNAAHPVPWLTHGSAGNLMRACSLCHGTTLRGGVARSCFSAT
CHPNSAPGTVPVAGQCTSCHGKPPNGLPGASSPNIAGAHAKHGNVPGIGS
ICETCHTGAGTGTANHANGRADVAFTSTYNAKSGPSAFDGGTQTCTNVSC
HGGEAISWTQAFESEVHDGCIRCHAFGTNQYNSYHSGKHPEHERSGPNGL
LCTDCHDIEKLRQKHFSGLSTPQFEGTPRDTLRDEVRYNGTTCSPPGLSP
LGACHFDPVERAW
>WP_157698791.1
MSNGVRTAGAVVFLIVTAMVSAGHGAALFHTGTGSCDGCHGRQTGAGQAA
TGSMLIGSDAGSTCLLCHEGPAAGPGEQYHVSTPPAVMGPGIPPRQLTPG
GDFGWLKKSYWWTDRENGASGGEEASPGERHGHNIVARDFGYVGDRTHLH
APGGIFPVDALSCVSCHNPHGASRAVEGFTSVRQPSGSYRMLGGAGYRPK
NDPSIPAFTADAPAAIAPRVYNRSEAAGDTRVAYGRGMSEWCRNCHTSVH
SGAGFGHPAGAEAVLGGRIAANYNSYVASGDLSGSWSSSYSSLVPYEMVT
DEHAVMEGAAHASGAASSGPDPGTTANVMCLTCHRAHASGWDSMTRWNTG
ATFIVANGRYPGTDDPESSRFAQGRTTLETRAGYYDRRPGAFAPFQRSLC
NKCHPRD
>WP_157698800.1
MKPVSLMSLMLLVPLAFTGCGNTTVEVGASSALLDSESCTSCHDTAISRV
TGELVAEQWKRSVHATRNGAGCRDCHEPAPGHPNSCWGCHGGIPAPSSRT
HDVVQNPDTSLKCLVCHSAQTLGAPHFSTVTVLNAGTAAYPASFADGRYV
GNCLACHDPHDPTTEMPLTRQWAASGHGETTAAAWAAHDFKARGTSGAIP
AASVAEDCVRCHTTTGYINYVTSGFKNISGWGRQNLVNLPDGNGTPNHFN
ASDLTKQVLACNGCHDDGSGNAYNWKRLRSVGRVPAYVNYSSRFGKVLIN
DLLPDLAASNTCVPCHTSRQSGRSIKALETAEAASGVFAVFSSAGGLPFV
DAHDMTAGSTVYRTSGYEYVGRDYTNLPHYEHDEIGLRSSGLESNGTGTN
GPCIGCHMTSAEGHSLKVVQEENDAAKVLTGGVGITAISSRMCVVCHSGA
DARTASSMQREKEGFNAALAALAKALKNRGFVFRGNPASFSNKNWQTDRG
GIGGFGAGTGGRTLGAAFNFNLLRRDTGAYVHNNIYAKRLIHDSIHWIVN
GPNGAVSVENAIRSLPNDPALIFGLDGSTINFDNAVKSAAIAYLLGTDLN
PTGTGGARP
>WP_172825444.1
MNRFLTTFAIILILVFYRNGAGVEPPHNLTNGYTCSNCHSVHMTLGSTGL
TNACLTCHRPGVPLAGRKPFTLADAATPFSGYTGQPGLRYQTSHNWSGPQ
IRPDAGAEEPASTELRSTKTLSGLGCPRCHDLHTYKDRPFLRAKIDRDQL
CLDCHRSRGTTDHSLGTHPVNFNYTGAQSLVRQKPAEFNVPPLNANPSNP
TSALPLKNGTLLCTTCHGVHYTDSNSSTFDNATSYYGLQPSAGALLRTDM
RGSSAGSVNICTNCHLRQNHDGRGQNVQCADCHGGHVDEADGTRPNVFLV
RRYMNISSPAGKVVNSKVMFQYTSAGTRPYKNAAGTGVCQACHTVPESAG
YPGAHRLADAPANACSICHPHNEGGRGAFSAMGGSCSACHGSDEASGTPI
LTGRHGSHISPGANESLGAPFGCADCHARTVSNNYTILNPARHANGLVDY
SGARAGGSAGYNGATRVCSNSYCHSDGKGSKKNLNAASWTSAATFDCRGC
HGSDGSPAFTSRAGEPNYANSGAGSVRANSHESHTSGGAGSCGACHVQTT
TSGTEIKAGSLKHVNSAVDVNFDPAKAGAATWTPGTKTCSNIGCHFGGSA
QWGGILPVDCTGCHGGDTASAAPIASGKHRRHLDNYSTLGAGNRYTCTDC
HASTVSGSRIISNRANHGNGIKNYSGARAGRINVSGSGSCTTAYCHSTGM
QANQFWDMSSAGWYSSRTFTCNGCHGANSLPDGTFSAFTSVAGEPSYANG
GAGTVTANSHRSHVWGGGIADSTGCARCHRQTVDLSQASRLRPYSTLHLN
RNRDVAFSAVAGDGAVYTSSDQQCSTVYCHSNGLRFDNSTANFRTMTWGG
APLTCASCHGDSASAEELSGRHGKHTASTIYVSSCDRCHSGTIDGTGKIV
DRSRHANRTKDISFNNGGSYNSGSKSCTTYCHSDARGGEPTFSVKWSDTD
ITMKCYSCHKGRTSDTSEGNCGVVQGNWSSAREFCTPDITMNADGHHRLV
GPQWIRKYPCYYCHDATMDAAGDIKDRARHLNGVKDVKIAAKWEIPSRDK
PSYTEKVCDNVYCHSDGTIDPDVVRPFPWNAPKTECNSCHGHPTGSCNNA
GCHDNKVHPGDPTGRVWNLPAKFGNQTAYRWPAGQEWIGSLPMFPNQGPG
TARANSHPRHAQTNFTCDICHAKTIKGDCISCHKDGIPPGGMGEVAHIDA
AYHVNKKKDVDFKDMPGADYDPITRSCSGTTCHTSGVDPVWGGSVGSAVT
CLSCHGITGPDVDDFDAFNGTQGKINLTQWETSGHGRYSSAAYTGSYPFS
RNPAASFPGNPCWYCHDNSVLHSDPSNPYRLRMHGQFDRRFEKECVYCHM
ERTDLECISCHVGQTQSLSPQATAAGILFRYRNTSTEIRHPSHTALDNCT
ALTCHDSDTGLFPGGTHKGHNTNSGIWTREQIADVKNQYMMMGVCLQCHD
DDSNGQCTSCHIAPSDNPMKYSLGYDPGTGFIKPRKARASGGHFGYKHYR
AFKESGGWAKDGTGNYLGTWKGGKFCWDCHDPHGDANLYMIQKKVATTTD
GKFGRPKTQAVVTFTEDTGAYYAKKTEPFDGICNVCHSASSKHFTRNSGD
GHNINRRCTICHEHRFTDSHASKQNCDSCHTSTKPIPKHTAFGLPRDCVK
CHSGTVGKRMDIIGQMKSNSHHVQGVELNNRHCYQCHWEATPEGLIDNQY
HTGYNYKTYTSVRNDTVDLVIYGPNLRPPVYREISSVEGRATAVKFVAVK
MGTGEERNQVDKVTVHCISCHSDQNNYSTPFNDCKTPRQYAWDLQSIAAR
YSQTGTTNWGKYSATATAAKKIAPKSFSAHGNAVGNSGGWDPATGVDEGI
PNSRNGSTNVGCFDCHNSHGSKVQGVTTSYVTFNGTNNGGNLKETKKDIG
GYTADYKASSNSLGVNPYGAGAGQCFDCHNTANAGTAVPTGKTPWGYSST
FGASAPIMGYKDTARFGEGVKASTARFPERDSRKTILGGHLKASEPGGAL
PNLAKDTGTATGGTATTLTDSGKNWPLNKWRNSYLLMATGSNSGQLRKII
SSTETVLTVDAFAATILAGDMYRIVPYSATVNGLCTPCHDPHGVTPTLGS
NQEYGVPLLKGTWMTSPYKEDAPPPDPSGSEATDKSWGKFTGAHKYGFYG
TSPVTRHTLDRNTFGTSNGIPGGAAKRPSESDSQFAGLCLNCHTKENLTD
GTNRNDGAAGFKTIDRIHESVKGWGANTEHSFTCSKCHQPHNSGLPRLMQ
TNCLDYKHRGGRVSGGQAWGVDKQYNSSRPHGTGNEHRGYPIGSMLGGAG
SPDATTACHVGRYNPAYNYSAPPAQWPNGNYWNDKTPW
>WP_172825456.1
MINNVMTSRILLGGVLLMGSLLPVSSVAAPQYAMTCASCHDMPPLDSQIR
DPHTGAFRGNHRTHQPAGAAISNCAVCHDAAGYTTGHLDGRISFRASVNE
SPAGGRYKVGGLEVAFRNQTALPIPGSCSNVNCHFESDTPLWGSSPFRYV
DPNDNDCDKCHGAPPAGTAPGYAGGADGSHSRHETYYSGVTQCRKCHADH
TSGARFAHATSAGRRPLIMQLRDPQNVPGGAYSGPVDDYLPSLNNQFGQC
TATYCHSDGKSLPTYRTVTWGSGPLASDCTGCHGNAASRTLSGRHTAHTD
NSGYLGTNFGCAECHAKTVAAEGSIKDRMLHVNKFVDYSGSRAGRSAACS
SFYCHSDGKGRFTDPGTWSAGAPIDDCKGCHGARTVADGAAFTSVAGEPN
YASVGVGGATSNSHFYHVGTSGASTCDTCHTLTTTTGTSIRIGSSSHLDG
SIDVNFNPAKAGGAAQWGNNRTCTNVACHSGVPVQWGEARHCDMCHPTNK
LKGAHAKHLSGTRPLFYGYTANRSFGDDITGRYEFGCSNCHPVANGNHGN
GQVLLDFRPAVAGQGVSLLRSRNSAGITTAGVAGVAGGTTADSIPGSRVE
CLNLYCHSNGYLPDLAYASTPEWYGGAFTGDRCACCHGNSPNSVIPGSAA
HAVHVVGIHPEDIYTGKGGRLEPGSSGNVSHGVSSQATTINCHTCHNATV
TYPRNDRNTACAGCHSSYSETARINNRGRHVNGVVEVSFANIAIVSKAQL
RPTSFASYTGQEWRRNGGNYKNGATAFDTSKKLLSTATWNAGNCANIACH
FGIPVNWNDTGVSCLSCHKKL
>WP_172825524.1
MRNTFGATTIVRSRNWLFLLPVLMLCGIQSVEAAPQYNLTCSSCHNMPPL
DGASRNPGTGAFTGNHLTHQPASATSGDCVLCHSDDAADFSTGHTDGTIS
FKANINASPAVGQYKVAGSAVLFKNQTSVPALGTCSNVNCHFEKTTPQWG
APALGAADIANCSVCHDALPSSNSHAKHISAGGGTLASCAKCHPDYAAPA
LPKPYMHATSVGRPILITAENSYIGSNNLYLPSQSGSRVLGSCDTASCHD
DGTGTQVDTPAWGTVVPSCTVCHPRQPQSGSHEGHLGMGAVCADCHGGTV
EGSTANAKHVNEVIDVFKTNPGDLGYPQNKAKGSAYATCSNASCHDNGTG
VPSTTPVWGDVAPKCTQCHALKPTTGSHTAHFNGMTMVCSDCHKGAVEGV
TPPVEHLDHNIDAYVTNPGDMGYPANKPKGTAGATCSTATCHDDGRGNLV
TSPAWGTPNNDCSACHAKRPTTGTHTQHVVGVGMTCAGCHKGAIEGSTAS
LQHMDHNVDVYKTVDGDLGYPANKAKGSAFTSCSASACHGTLSPAWGANT
NSYQCTKCHGKGTVLQNYSTGTHQQSAPGYDSVGLGTGRQTGTIISEVSD
DPKVGAHDAHLRSRNNIGKPSLCTDCHAVPATALIAGHMNGSSLPSFSKF
VKNVETSTGSNVPYTWSSGALISSYSAGTCSNTYCHGSTLPGGTDKSPKW
NVGSYLDGTSADCAKCHGNPPTTSVKYPHAAGDTACSSCHPHDGHKSEVD
PLNGVPFHLNGKLEANKYCDTCHDYDTRGVGGTIWGKGAPMAVEGFGAHA
MHINYLKMRMNATYLNPNVDEYGQGYAAAVCGVCHTNDPLKHEKGNRSAP
RDITFGESNARQFGSVSDYTLWYNGRTGQSSAVRLKTCSNIDCHYKTSPI
WQPF
>WP_231934154.1
MSASKKLLFRIPVVFLLLSLLPAWAGAAVTFIYPAEKSWVKRADYLIVKF
NNPEITGAKITINGVESDLLNVGAPEYRKAFDDFLIVRPLWDKGKNAVVI
DGYNAGKKVDSAATDIFFNPSFDLKAVPGEYRPNILHTAANEKLCASCHN
MKPTSAQLNSAPGKEHPCFTCHKSMMDVKFVHGPAGTYSCTYCHTIEGDP
KFAVTRRDAALCMECHSDKTEEFKKRKYLHGPIDAGLCEVCHDPHGSAYP
SQLRMAAKDLCLSCHAKIATELHAVRTPRGTGHPLSAKEDTSPLRKGKEF
SCVSCHKPHAGDVRYYYQSNLEEKMGLCRLCHNY
>WP_231934179.1
MRIHNYLQRSVWSLAVLIGLLFVTGTDAHAAKKFARKDCMDCHTKFADKY
SSMKYIHTSVKEKKCEECHLRHGIVAKLLLKKEGNQVCYTCHAKEKIGLN
KANVHAPLKVGKCSTCHNSHASQYPHLLKAEGSAVCYQCHKKEDYEKKNV
HQVLLKEGCGACHASHSSDEKRLLKKAEPALCLGCHDSSKASFKKAHGNY
PVEGQRCTGCHNPHSSVQGKLLKQSVHNPVATAGCDGCHNAPTDAKPFGV
TQKGGELCANCHDAKTMKGNGTVEHSPFKAAECLSCHNPHASEHVKLQLE
EGNQLCFSCHQDKSGKMVAGHGAVTTGKGCLSCHKPHAAPFKRLLVAEGA
DLCYPCHAKTKEGEKSKNVHFPFGSGQCGNCHNPHGSNFSGMLKDRMDTV
CYSCHSDAETKFKKTYTHQPVMTADCASCHKAHGSDMGKLLKAKVPELCT
PCHADLMKEEKPGTNHKPFMDGDCLTCHASHGSSVKGMLESPQDVLCATC
HTDVQKGMKEAKSSHGPFTGGECTKCHNPHKAKLNKLLFAQSPDLCFTCH
KNVNEKVTKEKPHSPAQQDCQTCHKPHFSAEPSLAAQPLSGLCEQCHDYG
KPSFGKAHLDISPAELRCMNCHDPHASNDPKFFKSKVHAPFAGRSCDECH
IVAK
>WP_231934200.1
MNAIKRVAIVVGVLAGVFGQCSIAHAELRCYDCHGDSRNQDIRPVDSSFR
NISTGGFSGNHRSHLPQPLSLGEIGRCAACHPGSGSYNAGHRNGLIEVST
RINASPLETPYKNRTTAFPQTSTPTLGSCGNVNCHFESASPTWGGPPFAS
PAGCTGCHGAPPQDNNHPRHFSAFSTSAGRSIENICVKCHADHTKDAKPF
AHAGEGREIEVNFTAFPNSGGSYVGGSTAYPSFLPSQNPQKTGSCVNLYC
HSDGNGGAPNLAVKWSDSTATRCDSCHRGRGNDFLNMTSNGHSRLVGPQW
IRKYPCTYCHNATIKGVTDQNGRLSDGFVNKEKHVDGTRDVVIAPKWGIV
GREAPSYDASTKVCDNVYCHSDGTTDPETVRPFAWNVRKTDCNTCHGHPR
GSCSDRNSGCHDGRTDEKGKIWVLPERYQFGNVTTYAWPPGEEWKAAIPM
FKNQGAGTARANSHARHTETSFTCDNCHSSTTINGTCTDCHAGVVPVGKM
SEVSHLNPDFHVNKTKDVFFRDGGTYNNITKACSGTVCHTGGADPIWGEA
DRPIICLSCHGTSGGDTDDFQAFNNVQGRVNMTEWFTTGHGRYSTSGRYP
SSGNPAANFPGNPCWYCHDNTVLHKDGNNPFRLRIHPQFTKRYEKECRYC
HMEGNDDECLGCHYSPGSLALQMNYSSVRSKHGGVVYTSGCRVSCHLTDA
TLHKSGSPLWSKEQNDDVKNQYLMMGVCLQCHDDDTGGQCTGCHVSPPDN
PFKYELGYDPGTGRIKPKKARASSVHFGYKHYRGFESTGGWTKDANGKPL
GKWKGGKFCWDCHDPHGDKNIYMVQDKVATETDGRFGVPTKRADVSFRRR
VDGTDYARQTAPYNGICNVCHSSSSKHFTAVSGDGHNAGRVCTSCHEHRF
TDSHADGASCNSCHFNKPVPRHSGFGLPRDCVKCHGGAIGKRMDVMTQFR
AKSHHVQGVPITNKQCYACHWESTELGLIDVRYHTGYNFKTYTTVKNDVV
DLVVWGPGVRPTAYKNYSTAIQFLAGNMAADGPTARGESQKLNDHCLSCH
SDQNNDTDPFNDCKTPRQYAWDLQSIASRYSQQGTTLWGKYAGTNNAKKN
VPKALSAHGNAVANKGGWDPATGIDGAIPNTRDGAYNVTCFDCHSSHGSK
APGVTSSYVTFNGTKNGGNLKETQAGKGGYAMSYWATPNTAGNNPYNTGA
GQCFDCHMSRMSGLTPWGYESTFGATKPVKGYKDAYRFGTRTSVYRLPYA
IKDVQAVKGGHLKVSSPLDHAATKAIEGLCTPCHDPHGVSQSLGAKQSYA
VPLLKGTWLTSPYKEDNPAPDPTGTNITNDSAGVPRSWGKYQAEPTPTQP
YVKYSIDRNTFDGTNRITEGDDKFAGLCLRCHLKADLNGTNDAWKSSDRI
HKSVKGWGTNKEHTFSCSKCHQPHQSGLPRLMQTNCLDYKHRGNRMSGGN
PWAADRQVPGSAHDRGGEHRGYPTVAAGLEATTACHVSRFNRTYSPSSPP
AEWPNENYWNVKTPW
>WP_231934215.1
MISKHSEWLPQAELHIDSLPCITCHSGSENYVITMYIVKRDVGGGRYGDF
KTATYEELKKLAGEQDIRSLIDVNNDSYISLAELKLFNSSPGHDNVRLQG
MMTPEKVTHNFQVLSNRWDCSFCHASGPEAMQTSYVALPKPNGTFARAAV
EKGAVLDAMNGTPDFYMLGSTRNPTLDKIGLLIIAGGLIMPIGHGSLRFL
TRKNRMGKGH
>WP_231934309.1
MLLKRTSAILGMLSLLFATTAFAAQGGKKVATVEIPVNQEMYSATPTPLT
PAQCAQCHEKVFGSLKTAGGKHRFECQKCHTSFHSYNPKKGNWDEIMPKC
DSCHAKPHGQAITDCSNCHSDPHAPKKMGMTTRLVNACGQCHAGPKEQVV
KFPSKHSKLACQKCHTSHGFKPACSACHKPHYQGQEFSTCIKCHPVHKPR
EITYEKTTPAVACGACHGKVFEKWKKTPSLHGKVNCANCHHTRHKYVPQC
QECHGTPHKKEILEKFPKCLGCHLDVHDLPVNQKKK
>WP_231934358.1
MKGLRSNIAGVGFLMFAVTAFAVVGGGDIVLKGGKAGPAHFSHSVHVEAA
NTGCKECHPKLYLDVKQHKSVKMADMQKGKSCGACHNGKRAFGVKGDCAK
CHKK
>WP_231934386.1
MRRIFGWVFLLSSVSFFLAACANLKESKPLFPVREYERMIVGRLDAEYVG
TDNCVAKCHKHDGITDDFRRSVHGEQIKPETRLPLVNCESCHGPGSLAIE
NLPDNPEENDRLNKKCDTTTFLDIMNLPPQAQSLICLKCHSAASIPALAH
WNASAHALNDVSCFDCHKLHQGPQQKVSHREMAEMCYGCHPEVKAENQLF
SHHALLEKKIACVDCHEVHGSTQEHLLRGITPKDTCTRCHMEKQGPFVFE
HGDVTENCANCHTPHGSVNNNLLSASMPFLCLQCHAGHMINYPQNSIGEY
RTGATELKKLFTNRCTDCHSQVHGTDIPAPALTGPGTLRQ
>WP_231934409.1
MKRIIFILILVSTSKAHGDVLWYSLEHGSKLDMINEMSVDLTGRIGIPEC
GTVERNANEAKAMYPLKEVYYDNIPVAIQPHLSARRHEIPLFGGPGVELS
ATPAMDIYRNGTVSSFSWPLQQLLESDWGSEALIYRRQLVLDEAQNSFAT
FNGQQCPETIRLNLKVIDSWTTYQPEIQNLPDGQQVTVSAIKGVRESLLG
YLTIMAAVIPNSSEKTHEEDHDQLRGRVEPGIKLNARPNLKVQATRPKYI
SHEELQGKPISSPKFMQPNRVTPATPGAGHSSTISHDHVRLNAKNGAVTF
SHPQHGNNACNSCHEGQTGKIAGIGKEWAHRTCKGCHSKANRGPIKCGEC
HRKGG
>WP_231934414.1
MNGSYRTTRTIMKGDDTMTRRSRSYNRLHAMLSGALALMVAGSIGLLSPA
TCGAVDLLHNSADTASTKWQSQGGWGVAGGKYGQFTCATCHEPNRKPNIK
NVRRTITTMNGENWPGGSPNVTVEFRNVTSMGEDAGGHATSSRICEVCHS
QNRFHNADTANNTAGLDHPNPKAVCTSCHKHNTGFKAACGGCHGNPPSEA
VLGGDTGLIGTPRASNAMEPGQVGAHVVHTQTRDMVCDTCHYINNGTIKM
PNLSNTIDIGFFGFGGKVTSGTYTPYTSATRGYRFASGTPNSTIAAAAST
YAEANRCSNVYCHGGGATDGGSVVRQPLTGGTNQSPRWDGTGQATCGSCH
GTTPANPVTTGGHVKHAGSATGYSFTCDSCHPAIDVTHVQGSVRWAFDTA
NPRIGATAKYQPAGAPAAEVSGATGQLAPSSQFGQCSGLYCHSDGKGGAA
YVASPTWGDSLPANCVGCHGNASGTVNPIGSNGHKAHVNNTSDRFGNFNF
RCQECHNTTVDSTDRAIIGPTTHINRTAEVAWGPKSTGGAAYGTSGCTQI
YCHSNGQGTYKAPPTTWNNIADGQQGTIECDYCHGGLASNAAPVSSNRHT
NHIGSGPLPHRPTPCNWCHSNTVGADGVSVYNGTDVKHINRTLDVSFIKM
GNFSGSWTVGTRRCASTYCHANTSTTWTTTTLNTCGSCHEANNTTTSTAT
LSAAHRRHYNTTTRPSNTTEAGWANTNLSATNNVFMCGVCHPGNPTESHI
NGPAAANGTAAQLALRLPFTTPQGAGRPETITRGTAPILRDGRGYLYSSG
TTCDTYCHSDGRGGPPKVTLSWSTSTASCGNCHDQASNNPATTTWSAPHN
KHSNTYGNGGTIGSNNTTTNNTFVTCAACHASTASSNTALLSGQRAKHPN
GFRNISASTAVGSAAFRWNAGNNSCKNGYCHSNAYSFTDYSTPWIKWDLS
QTVGCGSCHSSYPIGPNYENGYKGKANSHPKHAQFWGFTCDWCHNLTTTT
GNTITNVRNHVNKNYNVAANGTKVFIGRNNTFTATATTNPPVVKTTCTNV
SCHGGNTTTRFTWGGKNKCGDCHFATADVVNYGFKNSTMAVISRTEWRYS
GHGKTTGTYDVTGAPFAGFSSAAATAGGSGDPCLYCHEYDSVPHGDVDNP
LRLRNFNHASWGRNGVCLVCHASVGATGVTPGTGYTTKTATRKVNKYHFG
SKHSSTLNGGQLCWDCHDSHGDRASATDGRPIAMIHKKPARESNALTGVP
TFFTVTTVRFVAKATAGDWARSTAPFNGVCNVCHTYKATDPNKMIHYTAT
ASDGHNNTTVCTTCHVHSADTAYNGNAYRGSNGPCNSCHGGNNNGDLSAG
TTAGHAIHYNLATVFNNVTGSNKTSATAYGFACKNCHPTTQHDEGDGVAD
VLPSVAYTPGGSTTTDAKGYTYTMGGTCGTNACHNDGRGGAPSESVTWTA
AKSADTCGTCHGNPPTSGPSAATHAPYVSQPTTSCNECHGHFNTNGTLAN
ARLHVNGSIEGPKCVTCHAKTITRTMGRPGKVLANAVAEFGLAWGHKKNV
RGAVTDADCIVCHLEGEYATGRTSATYHKDGNIDLRDPDGSGETPITKVS
NSEIFLFQRFSTSYRAGTRTSNGHNLDTIDNVITQKFCLACHDSDGARNT
TARTAGGTQTMPFGGVSLGANYTVTNGAAAANGLVNVKSQLATTNSSRHP
VLGPLNRDYPTAARLTDPYKPTGTRGTTGTRSQGVVINCFDCHNVTGSTP
LTLRTVSAHGNAVTVRGNATIPTPGSTPSSTNDVTLCKVCHAGYQTGTSS
HGTGSALGSTNNGMTSYMSYGCNMCHSSGYSTAIQRPVRAMDVHGMDVLP
SGGLTKATRWAGTAQGTPAVVNARPYAFIRNTQVLTNHQPRMIGSSTYSP
NCNMASGSPINCNQGSRSYTVGGTF
>WP_231934474.1
MLIFLSALFVHQALAQKESHKDYGSMKIVECNDCHKSEGVSPNHDADWMR
SHRILSSKAGANCAQCHSQGYCLDCHFGGGIDVDLRTQNYGRDYIPKSHR
SDFVSIHPIKALSNPQTCYRCHDQQFCNECHSRFPRGSFRIKSHLRSGNT
QAFIWSSEHASEARRNLQFCQSCHPEGDVCIRCHGSRSKGGSGISPHPKN
FKGRNILDRSDRACSRCHELR
>WP_088533400.1
MTNEMKKAVAAFLTIGTLAVSCPALAQNSEFNSGDATADNAQTLVREGRE
IFRFDTYGDEQFWGGKLRLHEAIAGQGRGGVGNGLTPTTAINLGLKVDVD
ALPQNVVQGLQSNTINLNDPATTLALLQVNAVVGVKGNFSPEGRLSSVGF
TCALCHSTVDNSLAFGIGHRLDGWSNRDLDVGKIVALAPDVSPFVQLLRS
SPGNEEITPQQVRNVLSSWGPGKFDAQLLLDGKAFRPDGGPAATLIPDAF
GMAGVNLHTWTGAWGTVTYWNAFVAALELQGVGNFFDPRLDDPAQFPDIA
PRFPIAVANRLGHKKVDPASDLITSKLPALHFYQLAIPAPKPQPGVHFNE
DAAERGDALFSGKARCNECHVEPLWTEPGWNAHRPQEIGIDSFQAERSPD
RVYKTAKLSGLYIRENGLFMKPENKGKFFHDGRFRTLLDVVNHYNSFFGL
ALTEEEKRDLVEYLKSI
>WP_088533665.1
MKYLQTKTSWRSRGGGGTFLSACLMLLCLAADAIAPYGAALAATPASLRG
VPVPEPSDLSLFISNREAAVRLGKALFWDMQVGSDGKTSCATCHFHAGTD
SRTGNSVSPGLLGGDSDFTLAVNGTLTAGDFPLTRLADPHDRFSARTHTN
DVVSSQGVPLTAFQPGRTGTAVEAGRALRDTVFTKNGRNVRRVEPRNTPS
VINAVFNFANFWDGRANHFFNGVNPFGIQDVSARIYVSNNGTIEPLELNR
LTDPVTGARVNLLDNSSLASQAVGPPLSDIEMSWRDRSFPEIGKKLLSLR
PLSGQVVHRNDSVLGSLSRSPQPGLATTYAEMIREAFPARFWDSTQTVQL
QKSAARKVLPSRQEPRTFLLNGGKALPKRAAAALPGTTSYTLMEANFAFF
FGLAVQLYEATLVSDDTPFDRFVSGDPTALTARQQRGMNLFFSGAAGCAD
CHVGAELTAASITNARNALEPGLIELMAVGDGALANYDIGFYNVGVTPTG
EDIGRGADDPFGFPLAFSRQNFLQPPPPFTFPKPGCVNDFIGDPPNICPP
TAGEVTRVAVNGAFKTPGLRNVELTGPYFHNGSLLTLRQTVDFYVRGGNF
REANIANIDPVITDINGLKGAGKEEDRAALVDFLLALTDERVRWERAPFD
HPQLFVPDGHSSKVSGDPRRKRTLDDRMMEIPAVGAAGRQSQGLPPLRPF
LDTTGDPQFHYRN
>WP_088533673.1
MRKKPTMAVTVISLICAVLLSSESRTETKAPAKSRTLPDAVQEAQTPRKV
EITRPEQKKTEQDAPEKFAPDKAAPASSAFAGQPDEGKVKGFDFARDPLN
AKKPMMTFEEIYKADVAEKKKVMEAQRELLEKRYDLKPRLATDAKMSRGK
PLAVGPTARLSKGETWESLAGLTPEEIRKRNIFPYPPLPHPKQSTGGQVF
PQMQIDMFPRLQRFDVDFDLPEEFLPEFPPAIFLQNRPELGDVSRGEVVS
INNFHRLFKDLITPVQLDGLRLLLTPLPQEEFNATDDRKTEQPSLGVACF
DCHVNGHTTGQFHLSPDIRPQERRFRLDTTSLRGMFNQQLHASKRSLRSV
EDFTEFEQRTAYFNGDPIHAMKKGIVEIPRLLVPHMAQMQNMLDFPPAPK
LSPMGRLDPAKATEAELAGEKIFFGKGKCGECHLPPTYLDHQMHDLQMER
FTTEPGDGPIKTFTLRGIKDSPPYMHDGRCLTLEDTVELFNLVLGLRLTK
EEKGSLVSFMRAL
>WP_088535223.1
MKMSPALLIIGALMVFWASSFIIVGIPSMTMKETPSEIWREWTPAEAAGH
RLYNRNGCGYCHSLYIRINDWDIGAERIAAAGDYVGMEPIILGTERTGPD
LSQEGGEHPDDWHIAHFKNPRHTSPISLMPSWEFLGDEEIRQLTSFMQAL
GGKMADERVARQNRWKAPAIAAYESGPDRNVEWLHAQVPDVWRRMPNPYP
ATEVALARGKRIYQDFCINCHGPIGDGMGLAAKHVYPPPLNFTTLRRHLV
DGKYIGGLFYYQVMNGITGTAMPYFKKHLESEKIWDVSNYLAVYFLGYTD
AGIEPRGIDASYENTWENTHETPANRGE
>WP_231934465.1
MCAMTATAWGKEDTMKRAQALFQPVPAKPPALKGNPATPAKVELGKMLYF
DPRLSSSQLISCNTCHNVGLAGIDLQETSIGHGWQKGPRNAPTVLNAVFN
IAQFWDGRAEDLKAQAKGPVQASVEMNNTPEHAVQTLESIPGYVELFRKA
FPKQQNPVTFDNMAKAIEVFEATLLTPDSPFDLYLKGKKKALSTKQEKGL
ALFMDKGCVACHSGLNVGGSGYFPFGVVEAPSAEIRPAADTGRFKVTNTS
KDNYVFRSPSLRNVALTAPYFHSGKVWSLKEAVTVMGTSQLGVKINEAEA
DDITAFLVTLNGKQPKVEHPILPPGSGSTPQPITK
>WP_231934468.1
MAVLLSGGIAEGQETLQQKAQKLFKPIPQKPAIKKGDAEETKLRLGKMLF
FEPRLSASFLISCNTCHNMGLGGADLQETSVGHGWQKGPRNAPTVFNAVF
NTTQFWDGRAKDLAEQAKGPIQASVEMNNKPEQVVATLKSIPDYAALFQQ
AFPKEQDPVTFDNMAAAIETFEATLLTPDSRFDKFLRGKKDALDSMEQKG
LALFMEKGCAGCHNGINLGGNAYFPFGVIEKPGADILPPGDPGRFKVTNT
EKDRYVFKSPPLRNVALTPPYFHSGKVWKLQDAVTLMGSAQLGVKLQPGE
ADAIAYFLKTLTGLQPKVEYPILPANSPTTPLPQIQ
```
