## Supplementary material for "A Survey of the *Desulfuromonadia* cytochromome provides a glimpse of the unexplored diversity of multiheme cytochromes in nature": Data S3

```
>9Hcc_[Desulfovibrio_desulfuricans]_WP_012625658.1
MRNGTSLLLLAAIALAGAACLTAMGGTAKAAALEPTDSGAPSAIVMFPVG
EKPNPKGAAMKPVVFNHLIHEKKIDNCETCHHTGDPVSCSTCHTVEGKAE
GNYITLDRAMHATNIAKRAKGNTPVSCVSCHEQQTKERRECAGCHAIVTP
KRDEAWCATCHNITPSMTPEQMQKGINGTLLPGDNEALAAETVLAQKTVE
PVSPMLAPYKVVIDALADKYEPSNFTHRRHLTSLMERIKDDKLAQAFHNK
PEILCATCHHRSPLSLTPPKCGSCHTKEIDKANPGRPNLMAAYHLQCMGC
HKGMDVARPRDTDCTTCHKAAPKSAD
>ActA_[Flavobacterium_johnsoniae]_WP_012023710.1
MKKVGNHNSISRKLLLSLSLTLIFSLTSFAQDPAAAPAATEAAAPAAASG
GDPVKGKELFNANCAACHKLDAKSTGPALRGVASKHDMAWIYKWVHNSSD
MIKSGDPVAVKLFEENNKAVMTSFPQLSTGDIDNIIAYTSEVKAEPAAAA
GGAATPPGTNVEGGGISNNIILGALALVMAILVVMLFMVNKVLTKVASNN
GIEVAPKEGRTPIWKAFAKNQFLVLVTSIFLLLASGYFVYGYLMQVGVDQ
NYEPIQPIHYSHKIHAGDNEINCKYCHSAARVSKTAGIPSLNVCMNCHKN
ISEVAETTATAEYSKAFYDAQIQKLYDAVGWDKTKQAYTGKTQPVKWVRI
HNLPDFVYFNHSQHVSVAGVECQTCHGPVQEFEIMKQYSKLTMGWCVDCH
RKTDVKMEGNAYYEKIHAELSKKYGVEKLTAAQMGGLECGKCHY
>ActA_[Rhodothermus_marinus]_WP_012842739.1
MPQIFSRKTNRLPALSLAGSVFGGVLAVFLVWYYFSPEFYEVGYAPPYSH
RIHVGKLGLDCRYCHNWVEVSDKANIPPTQTCINCHSQILTDSPRLQAVR
DSWATDRSIEWVKVHHLPDYAHFSHASHVNNGVGCETCHGRIDQMDVVRL
VEPLSMGWCLECHRQPELYLRPQSEITTMGYQPPADYIERNLERIRKEGI
RPPTNCSACHY
>ActA_[Roseiflexus_castenholzii]_WP_041330382.1
MAQVFDRRANTLARVSIFAGIPLVLAILGGVWWLFGWSDWHRDVGVEIPQ
PGGGFNHQLHVALGMDCRYCHTAVEVSAHANIPPTETCMGCHSQIISRSE
KVAFVWQSWETGTSIQWNKVHDLPKFVYFNHSIHVAKGVGCSTCHGRIDQ
MRVVYKTQPLFMSWCLDCHRNPEKYVRPREEVFNMAWTPPPNQLEVGRRL
VQEYEIRSSWELTNCAICHR
>AvECN_[Archaeoglobus_veneficus]_WP_013682798.1
MNGGKLALLMVTLAAMGTLVLPSTTSLFLGQHMWYNISGTGNNLPCEKCH
ADVFAEFKNNPGAHKTIGGGTDTVEHIRAACGECHRTSVVGTFASGDGTS
ATPGQEAHAAATIACMACHEFGPNGNAPYSGAPVAGGFDNVTTDTASSPY
NYDNGDTTYGTKEAHQTFIERAVEDKTLIDSNEACIACHTYVPVKINWTH
KVSLEFNCTYEYNTGTSGVTTHYNVTNWTVNGTRYTTVFGNTTGNGSVND
ASNWPGWYPYSW
>BccP_[Shewanella_oneidensis]_pdb|3O5C|A_
AHHHHHHGGAEPIEVITPAKITEPEKVELGKMLFFEPRLSKSGFISCNSC
HNLSTGGVDALPTSIGHHWQEGPINSPTVLNADFMLAQFWDGRASNLKEQ
AAGPIANPKEMGFTHELATETIASMPAYRARFAKVYGDEKVDIDRLTDAI
AAFEKTLVTPNSPFDQYLLGKQDAISGDAKAGYQLFKDKGCVSCHNGPAV
GGTMFMKMGLIKPFHTNNPAEGRKGVTGKDADKFVFKVPTLRNIELTYPY
FHDGSVWTLEEAVNTMADIQLGQKLTEKETKEMVAFLNSLTGEQPQISLP
ILPPSNKETPRPVPFATGAK
>BthA_[Burkholderia_thailandensis]_pdb|6NX0|A_
ASSGPAAPDATHSTHAARPASAASSTSPMNPTSTPGASGPAHAKAALDAA
RAKAAPPSPPTTVLLPGAPPERVVDTIGRGTPQVASKVDPTAAVFRPDPT
LAALGKRVFFDPALSEPRGMSCASCHDPGRAFAPTLSPAALAGPRVPQGS
RPGHFSRRNAPSLLYVRYVPRRHFYQDDDALAPAPFGGLFSDGRADTLAE
QLRGPLFDPDEMNNASAAALMRKIGRTGLGAALAGRFGPSVRRDPERMVR
VLGEAMQAYLQSDEMAPFSSRYDAYVTKRAPLTPQEMRGLALFRNPDKGN
CMSCHTLSDTASRPERSLFTDFGYDAIAVPRNRALPANRDPRHFDNGLCD
TAAKLRWPEPTQWCAYLRTPGLRNVAIKESFMHNGVFDTLRDAVAFYNTR
STDPARWYHGRDTFDDVPRAYRGNVNVNSTPMNRRPGTPPAMTDADVDDL
VAFLRTLTDARYVGLMPTAPDGKAARP
>BthA_[Burkholderia_thailandensis]_pdb|6V59|A_
ASSGPAAPDATHSTHAARPASAASSTSPMNPTSTPGASGPAHAKAALDAA
RAKAAPPSPPTTVLLPGAPPERVVDTIGRGTPQVASKVDPTAAVFRPDPT
LAALGKRVFFDPALSEPRGMSCASCHDPGRAFAPTLSPAALAGPRVPQGS
RPGHFSRRNAPSLLYVRYVPRRHFYQDDDALAPAPFGGLFSDGRADTLAE
QLRGPLFDPDEMNNASAAALMRKIGRTGLGAALAGRFGPSVRRDPERMVR
VLGEAMQAYLQSDEMAPFSSRYDAYVTKRAPLTPQEMRGLALFRNPDKGN
CMSCHTLSDTASRPERSLFTDFGYDAIAVPRNRALPANRDPRHFDNGLCD
TAAKLRWPEPTQWCAYLRTPGLRNVAIKESFMHNGVFDTLRDAVAFMNTR
STDPARWYHGRDTFDDVPRAYRGNVNVNSTPMNRRPGTPPAMTDADVDDL
VAFLRTLTDARYVGLMPTAPDGKAARP
>CbcA_[Geobacter_sulfurreducens]_WP_010941257.1
MRTLRKTAIVLSLLAILPAAALAEDKTADACLSCHSSKDIGKSGSHLYID
AAKYSRTTHAIIGCTSCHDSVTASHPDDGIRPSRAACRECHSPIAKEYTA
SLHANNAGCADCHDPHTVKPPALTSGRDMNAMCAKCHETAKMIEVHSKWL
PQADLHIDALPCITCHTGSENYVITLYIQKRAGEKPQSDFKTATYEDLSR
TLPGDRDVKAIIDTNNDNYISLAELRSFNKSARHDGMRLWGMMTPEKVTH
TYQILDNRWDCTFCHASGPRAMQTSFVAFPDKNGTYSRVAVEKGAVLDLL
YGTPDFYMMGSTRSMALSIIGGLIVSGGIAFAGIHGTFRFLTRKNRKEH
>CbcL_[Geobacter_sulfurreducens]_WP_010940947.1
MLSTFLRLFPAFLLFVTLAGTAAAESGMAIDPATCLGCHSNKISAAAFSA
SVHGKNACTSCHVEITDLTKHMKGEVKVEKVRCERCHKKENAEHYSSVHA
QKDVRCADCHTDIHTHSYWNKDKRKVVAKCIQCHDKEAGYRNSIHGKGVA
AGNMDSAACNDCHNLHDIKPLGDPKSKENREFHTKVCLKCHADEKMMERN
NVFTVAVKTYMDSYHGKNYRLGFPEKVAGCADCHTAHGVLPAKDPNSSVN
PQNLVATCAKCHPKATPLFTKFYSHGELGDREKYPILYYTFIAMTGLLVS
TFAVFWIHTLLWMFRGFVENREKQQALIHGHAEHHIPDGHKVYRRFKRRH
IFLHLLVIISFLILSLSGLPLKFSSQHWAKFMMDHIFGHSANAALVHRIG
AGITFVYFAGALLLSFHFLFVRKDIKGNWLQRMFGPDSLMPNFRDIKDVA
GMVRWFLFRGPKPTFERWTYWEKFDFIAVFWGMFAIGGSGLMLWFPEFFG
SFLPGWMFNVATIVHSDEALLATGFIFTVHFFNTHGRPEKFPMDFVIFNG
QMPKHEFIEERGDQWKRYEELGITEEFAAKKTSGVVYDFIVKGFGFTAVV
IGLTLVVLMLYAFLSGGAH
>CbcS_[Geobacter_sulfurreducens]_WP_010940746.1
MKSHVWRPLYVALSVAGALLLARSFLVPNDFGVHEQGYMYGWHRKGNENE
WKQVPVKYRTKAYCVGCHAAKVASIDRSPHGVIPCENCHGPALGHPKDPP
TLTIDHSRRLCLRCHAKLVTPSSGRSQIRGIDPDTHNPQAECRLCHDPHH
PNLEELKRYE
>CbcX_[Geobacter_sulfurreducens]_WP_235045011.1
MEPPHAHALETVCIQCHGSQPGKGGVPVGQWRGSIHEENGISCHDCHGGD
PRDAVNAMSPARGFIGAPAEQQIPAFCGRCHVGITEDYLKSAHGKALGTG
GPTCVTCHGSHRVAAATLDIINENRCGTCHSFDRAAAIKDAMTRTEAMIA
VIDAKIRLLKGEGVDTDSREKSLFALRNTFRRLFHEVDTARVEQESGRIR
SELSAIDQSLALYDQAKQRRKFIGAIVVGALLLAALFSHLLKKTWN
>CymA_[Shewanella_decolorationis]_WP_011718695.1
MNWRALFKPSAKYSILALIVVGIVIGVVGYFATQQTLHATSEDAFCMSCH
SNHSLKDEVLASAHGGGRAGVTVQCQDCHLPHGPVDYLIKKIIVSKDLYG
FLTIDGFNTQAWLDENRKEQADKALAYFRGNDSANCQHCHTRIYENQPDT
MKPMAVRMHSNNFKKDPEARKTCVDCHKGVAHPYPKG
>CymA_[Shewanella_oneidensis]_WP_011074189.1
MNWRALFKPSAKYSILALLVVGIVIGVVGYFATQQTLHATSTDAFCMSCH
SNHSLKNEVLASAHGGGKAGVTVQCQDCHLPHGPVDYLIKKIIVSKDLYG
FLTIDGFNTQAWLDENRKEQADKALAYFRGNDSANCQHCHTRIYENQPET
MKPMAVRMHTNNFKKDPETRKTCVDCHKGVAHPYPKG
>Cyotochrome_c4_[Stutzerimonas_stutzeri]_pdb|1M6Z|A_
AGDAEAGQGKVAVCGACHGVDGNSPAPNFPKLAGQGERYLLKQLQDIKAG
STPGAPEGVGRKVLEMTGMLDPLSDQDLEDIAAYFSSQKGSVGYADPALA
KQGEKLFRGGKLDQGMPACTGCHAPNGVGNDLAGFPKLGGQHAAYTAKQL
TDFREGNRTNDGDTMIMRGVAAKLSNKDIEALSSYIQGLH
>Cytochrome_c3_[Desulfovibrio]_WP_012625633.1
MKKTLALTCMLALLLAVSAWAAPAVPDKPVEVKGSQKTVMFPHAPHEKVE
CVTCHHLVDGKESYAKCGSSGCHDDLTAKKGEKSLYYVVHAKGELKHTSC
LACHSKVVAEKPELKKDLTGCAKSKCHP
>cytochrome_c3_[Desulfovibrio_alaskensis]_WP_011368930.1
MRKSLFAVMVLALVAAFALPVIAAEAPADGLKMENTKMPVIFNHSSHSSY
QCADCHHPVDGKENLAKCATAGCHDVFDKKDKSVHSYYKIIHDRKATTVA
TCMSCHLEAAGSDKDLKKELTGCKKSKCHP
>cytochrome_c3_[Desulfovibrio_vulgaris]_WP_010940429.1
MRKLFFCGVLALAVAFALPVVAAPKAPADGLKMEATKQPVVFNHSTHKSV
KCGDCHHPVNGKEDYRKCGTAGCHDSMDKKDKSAKGYYHVMHDKNTKFKS
CVGCHVEVAGADAAKKKDLTGCKKSKCHE
>cytochrome_c3_[Desulfovibrio_vulgaris]_WP_015946129.1
MKKMFLTGVLALAVAIAMPALAAAPKAPADGLKMDKTKQPVVFNHSTHKA
VKCGDCHHPVNGKEDYQKCATAGCHDNMDKKDKSAKGYYHAMHDKGTKFK
SCVGCHLETAGADAAKKKELTGCKGSKCHS
>Cytochrome_c4_[Pseudomonas_aeruginosa]_pdb|6Q2U|A_
AGDAAAGQAKAAVCGACHGADGNSPAPNFPKLAGQGERYLLKQMHDIKDG
KRTVLEMTGLLTNLSDQDLADIAAYFASQKMSVGMADPNLVAQGEALFRG
GKIAEGMPACTGCHSPSGVGIATAGFPHLGGQHATYVAKQLTDFREGTRT
NDGDTKIMQSIAAKLSNKDIAAISSYIQGLH
>Cytochrome_c4_[Stutzerimonas_stutzeri]_pdb|1ETP|A_
AGDAEAGQGKVAVCGACHGVDGNSPAPNFPKLAGQGERYLLKQLQDIKAG
STPGAPEGVGRKVLEMTGMLDPLSDQDLEDIAAYFSSQKGSVGYADPALA
KQGEKLFRGGKLDQGMPACTGCHAPNGVGNDLAGFPKLGGQHAAYTAKQL
TDFREGNRTNDGDTMIMRGVAAKLSNKDIEALSSYIQGLH
>cytochrome_c552_[Thermochromatium_tepidum]_WP_246172874.1
MTRLRSLYACMTNGWPVLLALILQAPAAQAEPGAEPIHRVSSELCANCHE
DIYRQWKGSMHAKSTALSDPIHGLFYQQEVGDPTAEGMVHKKSGKFPLCL
YCHAPNAARDQTTKLDAHPAYTEGVNCVACHTLKTYNGIQDAEGKLRYGI
KAYDLSDRLQAPIGFPRELERLKARSDDLFGGAVDAVPDQKPNPHLGEPV
ELDGKTIPALTMEANPRQLRTSDACMGCHDQRDNPQGVPLCQTGKEFIAG
GSQVACQTCHMPVAGGFADHSMGGGHHEAMLKRSIVFDLTTKADKEKIAA
QVWIRNLQPHAMPTGAPFRNLYLKLTAYDASGEVLWQNAADHPSKDDPRA
YFAYGLADDQGNPAPPPTATKPGDDTRLQPHETRELNYEIPAKGVALVRG
ELYYNLLWPSLVEKFTQLPAELTAPVLIAVSEKSIGSE
>cytochrome_c554_[Nitrosomonas_europaea]_WP_011111569.1
MKIMIACGLVAAALFTLTSGQSLAADAPFEGRKKCSSCHKAQAQSWKDTA
HAKAMESLKPNVKKEAKQKAKLDPAKDYTQDKDCVGCHVDGFGQKGGYTI
ESPKPMLTGVGCESCHGPGRNFRGDHRKSGQAFEKSGKKTPRKDLAKKGQ
DFHFEERCSACHLNYEGSPWKGAKAPYTPFTPEVDAKYTFKFDEMVKEVK
AMHEHYKLEGVFEGEPKFKFHDEFQASAKPAKKGK
>cytochrome_c7_[Desulfuromonas_acetoxidans]_WP_176290204.1
MKKLIVAIMLVAFAATAAFAADVVTYENKKGNVTFDHKAHAEKLGCDACH
EGTPAKIAIDKKSAHKDACKTCHKSNNGPTKCGGCHIK
>cytochrome_c7_[Geobacter_metallireducens]_WP_004512838.1
MKRIIASLALSVFCAGLAFAADELTFKAKNGDVKFPHKKHQQVVGNCKKC
HEKGPGKIEGFGKDWAHKTCKGCHEEMKKGPTKCGDCHKK
>Cytochrome_cm552_[Nitrosomonas_europaea]_WP_011111568.1
MTRLQKGSIGTLLTGALLGIVLVAVVFGGEAALSTEEFCTSCHSMTYPQA
ELKQSTHYGALGVNPGCKDCHIPQGIENFHLAVATHAIDGARELYLELVN
DYSTLEKFNERRLEMAHDARMNLKKWDSITCRTCHKKPAPPGESAQAEHK
KMETEGATCIDCHQNLVHEEVPMTDLNASIAQGKLVLKPEDDGDDEEADE
DEDEETEEADDSSDSESASSSDNSDNEDDNNDE
>DHC_[Rhodobacter_sphaeroides]_pdb|2FW5|A_
DDDGEHGGRRAALVVTDPLTRTECSACHMAYPAALLPARSWTALMADLPN
HFGEDASLDEASRGQIESYLVANAADSSGAGRALRGLVQTDTPLRISELP
WFKRKHADEVSPRMLEKARSMSNCAACHTGAERGLFDDD
>Dhc2_[Geobacter_sulfurreducens]_WP_010943558.1
MKLAKKDWFFIVLIVVVVGVFWAISGEVRTKKVPLDTNHKRFYDAFAQGA
GKLDLDRQCVECHHEKPGGIPFPKNHPVKPADGPMRCLFCHKFK
>Diheme_cytochrome_c_[Shewanella]_WP_126490951.1
MTKQAHPISWFLGSSLTAAALAIGVIGISLTLTGTGYADDGRGLSRAIPQ
NAEYTAECGSCHMAYPANLLPADKWRAITANLENHFGDNASLDPQVTARI
EEYLVQHAAQNGKVMKNSTPLLAGAGPQKITEQAFFIRKHDEIPRRMVQD
NPKVGSFSQCSNCHNLAEKGIFDEDTVNIPGFGRWDD
>DmsE_[Shewanella_oneidensis]_WP_011071629.1
MRWRKIKTLIMGASLFLILSPSVKAQEIPSTHETGEQIEKILTDKFAEGK
YSTKGADSCLMCHRKNNTVMAIFDGVHGDINNSKSPMAGLQCEACHGPLG
QHNKGGKEPMISFGSDSPLSAPSQNTVCLGCHQKTEQSGWHSSLHNMEEI
ACADCHKVHAAKDPVLQKQQVSQVCTSCHTRQKSDMNKRSSHPLKWNDMT
CIDCHNPHGSFNESALKKTSVNDTCYSCHAEKRGPFLWEHAPVTENCSTC
HNPHGSVNDALVKQRVPQLCQQCHADDGHASRVVTPPGADAFGAGMGCLN
CHSQIHGSNHPSGSNFAR
>DsrJ_[Allochromatium_vinosum]_WP_012970473.1
MVNAVVRAGLLTLGLVWAVLAADTALADEVKRYVVEGSPAAERESCVEPT
ETMRRMHMEFIKHQRISTVHEGIRGTKYSLTGCVDCHISYDANRNPQPID
QPDQFCGACHNYAAVDLNCFDCHASVPNRPGADAEAAHRAAGVTGAPHGG
GH
>ExtA_[Geobacter_sulfurreducens]_WP_235044898.1
MATVTIEKQPELFAADPTPLTVTQCGQCHPSAFQDIKKDGGRHTFTCQGC
HKSFHSFNPRKNNWDQIMPKCADCHSTPSVPHVQVFTQCSECHTNPHSIV
RMPMTKKLQDSCAVCHAGPPAELKQFPSKHASLACSACHTGHGVIPSCNM
CHKPHYEGQEFKTCASECHPVHKPKQINYSKEVGARTCGACHDKVYAVWT
GTPSRHGKVNCAACHSKHGYIPQCGDCHGLPHTKQLHDRFPKCLTCHQDA
HNPPVRQR
>ExtD_[Geobacter_sulfurreducens]_WP_010943280.1
MKRLIALAGLVTLTLAGCGGGSNAGNASSPVATSAHTPIWVTYHRFPTTE
SFSNNGAEALNQCKVCHGTNLLGAAEGAGAPACLSCHVVDPVPYPERCYS
CHGSDPVKPFFSWYSTMRSTRNGMPIDPAFVQRVRNGSLRHLKHDAVPPA
EMENPDACLRCHAPQTEFPDRPLPEIHHKLVFTVRDITGDGIPELVDCTS
CHVYTIDPELNIPIRAVRDCVLCHPTIVR
>ExtG_[Geobacter_sulfurreducens]_WP_010943359.1
MKSTIVRFLTVFCVGLALWGCSSGSGDAPAIDPTTGRHPANWIETHWGEF
RKDRDQCVSCHGSYLDAGQSGGISGVSCFSPNRGAQVCHATGPAGHPAGW
GAADQHGRSGAMAAPAVAAGFAYCSRCHGALFDNGPARSCFACHTNAPHP
DAPWHGTTASGTNHIFVDQGNAPECAKCHATGANSTLQPTTPAPAGTPAG
CFNNTLCHGAEAGHPAGWSDPNSANFHGPRAKAADSPSGGFSYCRRCHGA
NYQGVGTAVSCFSATVGAFSCHNGGAPAIAPHSPAPWRAARTHTNTDTTN
AASCAACHANGANSTRQPTTPAPAGTAAGCFNNTLCHGSDVQPPHPVAGA
YLPSAQHGADAINRNNNGTGLNTCQPCHATPASGANPRFNVPRGATLTAG
CETCHTARTAHPTPWLIGRGTTQGVTNQLRHSTLAVLATAGTAVTNYCTL
CHGANLDGAGGVAPSCVSGSSRLNIAGVNAVCHFNAVAVKDSGTGLFNIQ
TGCVSCHGNPPVGSTFPNRDLQHTEHLFPNVTCGSCHSGAGYATVLHGNG
TANVVLSATFQDKDGGAPAYNAGTGTCSNVSCHGGQTSPPWPSGQINVST
DCASCHAYGTTQFNSFSSGDKRHHTEITLVCSECHDTTKLATTHFTNLQT
SAMEGPASSTLLDSLNYDPATRSCLFTCHIGNENHTRSMTW
>ExtK_[Geobacter_sulfurreducens]_WP_010943568.1
MKHKTAWLTLAAAALALCAAAPVFAEKAGIGWQETIVAKSGKAKTMAELA
KMYDSSSCIECHQEVHDEWEQSIHARSIFGTGRTAATFMTAVVNGLMEWE
YSGVKSPSDVKVEHLMGCAKCHLPQLADAEDSVAKEIISTIGSWQDALRK
KDSAKAVEEADKLKSLNINCLVCHNRNAITHKWTDGYPQAGVVYGSKEGE
HPSAAFPTMKVSPIMSESIQCGQCHGLGPNLELDNPTQCCTSYASYLWAY
KAEGGRENCQECHMKKSKLGHNMQSYRDPGMAKAAVEFKAEAYGYHWRDG
ALVTPKAVVKVEMTNHAGHSIPDG
>ExtM_[Geobacter_sulfurreducens]_WP_010943566.1
MNRISDVVLMLAVAVMFLSAAGCGSSGGENASCLSCHGKIEHASPAHPSC
VSCHGGDGRARSKEDAHRTMFAPRNPSDPAVWEKSCGACHPYQLGRVRSG
LMYTNTGIIRNIQLTWEGEDGRRYGARQDDLYDAEGKRVRVNGVAELNNL
SGELYRKFCSLCHVGIENRYAWGVGHGSGCAACHFPRNADSAYEGSDLTM
RLRGPAASSHRMEGLPGNDVCFRCHNRSGRIALSYLGLNDGNNGLVPTRG
GFPGPQLTSGNRNVTSIPPDIHHARGMECIDCHTSRDIMGDGYAYENLYH
QVEIRCEDCHGSATSPPRWREIVRENEEAVRESARYPVQMRPGMRMIVTA
KGRPYSNVFVKDGRVAVLGKRSGRVFTSKVITGSPAHTVVGHDRLECTAC
HSRAVPQCYGCHTKYDKGRTGTDFIKGMDTPGLFTETEDYRMLYPFPLAL
NQRGGIAPVTPGCQTFVTVVEPDGTLSREGYVSTFKGKKQLRFAPFYSHN
TGERAIGCGECHANPAFLGFGQHVTGKGRIDGTLRCTKNEAKPLDGFQTM
EGGLVRAFSAITRENSRPLNDTEAKRVWRANLCIVCHTRADDPIYRKELD
YRALDDALHRRLLTGSAGRAVAR
>ExtN_[Geobacter_sulfurreducens]_WP_010943565.1
MRWMMLCIAACLLAAPVAPWPADAATGENCRVCHRDVLTGPHAGIGCSPC
HGDDRATVRNPALVADRAARCVACHRGYDRLFDHPMTTRSAERRFVADTL
GRADGAFFRNQCGGCHVTGCLDCHPGGGHALARPRDAQCLSCHRGYFVGT
DYHGRAPREDALRYQRGELANGETFLPMLPDVHAEAGMGCADCHSMASLA
AGKRTAKRCTDCHTPDPRVVEHRIAAHQDRLECVACHAAWAPQEYGTFWL
RFTNSPRLQSRFQVVTRQDDWVKSAYLKRQDAPPLALNEAGRVSPARPQF
ILYHSDFRNERVVGQENRLLAARWKTFAPHTIRRETVMCDGCHDNPRRFL
LEPPHERIYRTRADGLSLDSFWDRTGQRIANGTFMEPERVRRMGVRTPEY
TKGYLERWRDLTGDAGGSSRR
>ExtS_[Geobacter_sulfurreducens]_WP_010943561.1
MVARLALLILIAALLSACVGPPPGEGCRSCHRPHHAEKGTCVSCHRGNGR
STRLAIAHYRLVPAELSHFTIPGSVRVKEGKRLAERFGCRRCHRLGGTGT
RLAADLDRLVGDDPVRLFVAIRQPVLFMPDFRFDDRRASDVVNAIMAFAG
AAPAQGTAAVPLVVHFEAVRAKEDNLFVTKCGGCHRLLTAGEGGLGAGTV
APNLSGLFSPFYPTPFKPGEPWTPERLGRWLDNPRSVRPGALMSPVPLNK
EEKAKLVLFFRVNLEN
>FccA_[Shewanella_frigidimarina]_WP_011638036.1
MKLKYLVSAMALVVLSSGTAMAKTPDMGSFHADMGSCQSCHAKPIKVTDS
ETHENAQCKSCHGEYAELANDKLQFDPHNSHLGDINCTSCHKGHEEPKFY
CNECHSFDIKPMPFSDAKKKKSWDDGWDQDKIQKAIAAGPSETTQVLVVG
AGSAGFNASLAAKKAGANVILVDKAPFSGGNSMISAGGMNAVGTKQQTAH
GVEDKVEWFIEDAMKGGRQQNDIKLVTILAEQSADGVQWLESLGANLDDL
KRSGGARVDRTHRPHGGKSSGPEIIDTLRKAAKEQGIDTRLNSRVVKLVV
NDDHSVVGAVVHGKHTGYYMIGAKSVVLATGGYGMNKEMIAYYRPTMKDM
TSSNNITATGDGVLMAKEIGASMTDIDWVQAHPTVGKDSRILISETVRGV
GAVMVNKDGNRFISELTTRDKASDAILKQPGQFAWIIFDNQLYKKAKMVR
GYDHLEMLYKGDTVEQLAKSTGMKVADLAKTVSDYNGYVASGKDTAFGRA
DMPLNMTQSPYYAVKVAPGIHHTMGGVAINTTASVLDLQSKPIDGLFAAG
EVTGGVHGYNRLGGNAIADTVVFGRIAGDNAAKHALDK
>FccA_[Shewanella_oneidensis]_WP_011071245.1
MFTRKIQKTALAMLISGAMAGTAYAAPEVLADFHGEMGGCDSCHVSDKGG
VTNDNLTHENGQCVSCHGDLKELAAAAPKDKVSPHKSHLIGEIACTSCHK
GHEKSVAYCDACHSFGFDMPFGGKWERKFVPVDADKAAQDKAIAAGVKET
TDVVIIGSGGAGLAAAVSARDAGAKVILLEKEPIPGGNTKLAAGGMNAAE
TKPQAKLGIEDKKQIMIDDTMKGGRNINDPELVKVLANNSSDSIDWLTSM
GADMTDVGRMGGASVNRSHRPTGGAGVGAHVAQVLWDNAVKRGTDIRLNS
RVVRILEDASGKVTGVLVKGEYTGYYVIKADAVVIAAGGFAKNNERVSKY
DPKLKGFKATNHPGATGDGLDVALQAGAATRDLEYIQAHPTYSPAGGVMI
TEAVRGNGAIVVNREGNRFMNEITTRDKASAAILQQKGESAYLVFDDSIR
KSLKAIEGYVHLNIVKEGKTIEELAKQIDVPAAELAKTVTAYNGFVKSGK
DAQFERPDLPRELVVAPFYALEIAPAVHHTMGGLVIDTKAEVKSEKTGKP
ITGLYAAGEVTGGVHGANRLGGNAISDIVTYGRIAGASAAKFAKDN
>Flavocytochrome_c_[Thermochromatium_tepidum]_pdb|3VRD|A_
EPTAEMLANNCAGCHGTRGNSAGPASPSIAQMDPAVFVEVMEQFKSGEIQ
STIMGRIAKGYSTADFQKMAEYFKQQTYQPVKQSFDKALVAKGTKLHDKY
CEKCHVESGKPLADQDEYHILAGQWTPYLRYAIEDFRAERRPMEKKMASK
LKELLKAEGEDGLDALFAFYASQQ
>GSU0105_[Geobacter_sulfurreducens]_WP_010940781.1
MNMHLVLAMAMVWFLAGDISLAGAFECNVCHSKNPAMVKMHEAVRGRGCF
GCHKVGERLMGKGQPKDKASLMERRVKDAACLECHKVKPQAGE
>GSU0592_[Geobacter_sulfurreducens]_WP_010941255.1
MRFRCLPLLAVCIISLAGFAYGITIKDAVFQTKDAGRVVFSHKAHIGKKG
IENNCKACHDGIFSLRKKVSYTMADMEKGKSCGACHNGKEGVFPLKECAR
CHAVKEITYQVKSTGPTPFSHQKHLAVYDNCNACHPKLFNAGPNKRATMA
DMEKGKSCGACHNGKTAFGLNECATCHMVKEVLLSSPGTGKIIFSHKLHA
GKMKCDQCHNKLYVPGRNKPVGMAAMEKGKSCGACHNGKSVFDVKQCAKC
HPVKEVNYKVKGAGPATFSHALHLSMYTCSDCHNKLYKTGRNTKVVTMHE
MEKGKSCGACHNGKTAFSVREDCVKCHNM
>GSU0616_[Geobacter_sulfurreducens]_WP_010941278.1
MLGKGLWLAVCAVILLGTPATAGTIAFVAPTPNTWVGRSDHLVLKLNNPE
ITAVRINVNGVVGDMLAISSPEYRKAFQDFLIVQPLWDQGRNEVSVEAYA
GKERVETAVASVYYAPGRDGATVPPEFKPFVFHVADTESRCAGCHNMEPS
PAQLLSTQERENPCFGCHRGMLKVAFVHGPAGTYSCVYCHKEKASPKYSV
PKRDSALCVECHEDKSTDFAKRKYVHGPIAGGMCEVCHDPHGSANRAQLR
MPINTLCLSCHETVARRPHILRTPSGEGHPVSGRKDPSASASGRDMSCIS
CHNPHAADVRYFFVNNAEERMALCQMCHNK
>GSU1334_[Geobacter_sulfurreducens]_WP_010941988.1
MALPSLWGILSAAAGVAALASISWSQVLPPPANQYLGMFDTVPSFQSTED
CTVCHTGSDTIAFRHHALINTTTPPVSCVNYTGNPASLANGCHVLIPDGS
GGYTLQDFRTCGACHVSSPHHSTRAALQLDCKSCHGSFVDNPGDGHYIPS
YDLGGSMAPHHHGYDVKDPVTGKTITVNGCAACHQADPTAVDPRTGVVRP
VFDNADTHHATQLDCAVCHPGSDPASTTIRSCEACHGPDTLHNIQMDSPT
AENIGIIVPFKEQAGWGHVGSNWDCIGCHYSWLEVSWLAASAGPWSATVP
YLKEQSAYTLPAGSARNLTLTGSGFVNVGGDGQTYSSVVVLDNGRSPVTI
QPAAITDREIRILLPALTAGNYTLRVVKSDKQSNRATLTVVPPLRISRIT
LGAAGTLTITGSGFGPAPPTGYKAGLGIFAGTTEATVISWSPTRIVATSP
AFARGTAVTVKTINGTVSGSVLTTSKHLR
>GSU1785_10.3389/fmicb.2021.626443WP_010942429.1
MSLYAPGSRKLVFFNAFVAVSLWATLNAQSVSAAERVSPHDAQGACLSCH
IATERDLRSDRLSGDGKSQLKSDANGVCLQCHGIDFGHGVGKKPEMNRKG
LPLDGDGLIACAITCHDMHVVAAENPHQKAYHLRIPVEDLCFSCHDR
>GSU1996_[Geobacter_sulfurreducens]_WP_010942639.1
MKMRLNGVVTGIVSLVLLVAVVAMAKETKNVPFKLKNAAPVIFSHDIHLK
KYNNNCRICHIALFDLRKPKRYTMLDMEKGKSCGACHTGMKAFSVADDSQ
CVRCHSGSARPVAYRMKGAGEAVFSHEVHVPMLEGKCRTCHSNREITGGR
NVTMAQMEKGKSCGACHNDKMAFTVAGNCGKCHKGMTPPKTVNFKMKGVA
DAAFSHEFHLGMYKCNECHTKLFAYKAGAKRFTMADMDKGKSCGACHNGK
DAFSSASDCGKCHPGLKPAKLTYKTSVGEAYFDHDIHLSMFKCADCHTKV
FKYRKGSAPATMADMEKGKSCGVCHNGKDAFSVADDCVKCHNM
>GSU2076_OmcZ_[Geobacter_sulfurreducens]_WP_010942718.1
MKKKVLIGASLAAVVLTGAAMVGAAVPPPPVNQFLGIYDTKFPNLTKADC
LECHVSDTVLVQQHHALINTVTPPASCINTSGTVPPTLATGCHVMVPDGS
GGFTFQDFRNCFNCHTQTPHHTSPAAVAKDCKYCHGNFIDNPLDGHYIPT
YSASSVTPMPSGRSVTATDGNVVIVQGCEACHQAAPNAIDPKTNTVRPIF
SNQDTHHGTGITDCNLCHNTSSNVPIRQCEVCHGVNSLHNIQKDSPNAAN
LGTVKPGLEDLGWGHIGNNWDCQGCHWSWFGNSSPYTNATVPAINGQSSY
TVTAGKEAVLTIVGSSFVNVGPDGVTTYQPTVALVSGSTSLTLTPFSVTE
SEIKVSVPALVEGVYELRITKANKVSNLAKLTVAPARIIASATLATGKTL
TITGTGFGPAPSSEYDAGIGVYAGTTQANVISWSDTKVVATSPDFATNGY
VTVKTINGPLSGKILAAPKKVKR
>HAO_[Nitrosomonas_europaea]_WP_011111571.1
MRIGEWMRGLLLCAGLMMCGVVHADISTVPDETYDALKLDRGKATPKETY
EALVKRYKDPAHGAGKGTMGDYWEPIAISIYMDPNTFYKPPVSPKEVAER
KDCVECHSDETPVWVRAWKRSTHANLDKIRNLKSDDPLYYKKGKLEEVEN
NLRSMGKLGEKETLKEVGCIDCHVDVNKKDKADHTKDIRMPTADTCGTCH
LREFAERESERDTMVWPNGQWPAGRPSHALDYTANIETTVWAAMPQREVA
EGCTMCHTNQNKCDNCHTRHEFSAAESRKPEACATCHSGVDHNNWEAYTM
SKHGKLAEMNRDKWNWEVRLKDAFSKGGQNAPTCAACHMEYEGEYTHNIT
RKTRWANYPFVPGIAENITSDWSEARLDSWVLTCTQCHSERFARSYLDLM
DKGTLEGLAKYQEANAIVHKMYEDGTLTGQKTNRPNPPEPEKPGFGIFTQ
LFWSKGNNPASLELKVLEMAENNLAKMHVGLAHVNPGGWTYTEGWGPMNR
AYVEIQDEYTKMQELSALQARVNKLEGKQTSLLDLKGTGEKISLGGLGGG
MLLAGALALIGWRKRKQTRA
>HDH_[Candidatus_Kuenenia_stuttgartiensis]_WP_099327045.1
MRKFLKVTLASALIGCGVIGTVSSLMVKEAKAVEIITHWVPHEVYGMPGE
PDNSGKVFFSGLKAKYMGYPKDAQRSPYPGKYSKFWKTLPAYRYYIPDYM
YNRDEVRPSNPIKGTFKLEQCVACHSVMTPGIVRDYNKSAHSKAEPAPTG
CDTCHGNNHQKLTMPSSKACGTAECHETQYNEQGQGGIGSHASCSSFAQV
ECAWSIERPPGDTAGCTFCHTSPEERCSTCHQRHQFDPAVARRSEQCKTC
HWGKDHRDWEAYDIGLHGTVYQVNKWDTEQFDFSKKLSDADYVGPTCQYC
HMRGGHHNVQRASIVYTSMGMSMADRGAPLWKEKRDRWVSICDDCHSPRF
ARENLQAMDESVKDASLKYRETFKVAEDLLIDGVLDPMPKDLCPDWSGQH
IWSLKIGAYHDGEAYGGTTGESGEFRMSNCTDVERLCFESVGYFQTYIYK
GMAHGSWNDATYSDGSFGMDRWLVNVKQNASRARRLAALEKKVGISWQPE
QFWKTGEWLDQLTGPYIVKNHPGKTIFDLCPDPGWLDTHHAPAEEVEYIE
RKLKELGITAGSHSAHHHESGHDPAARSMKEH
>HmcA_[Desulfovibrio_vulgaris]_WP_014524248.1
MRNGRTLLRWAGVLAATAIIGVGGFWSQGTTKALPEGPGEKRADLIEIGA
MERFGKLDLPKVAFRHDQHTTAVTGMGKDCAACHKSKDGKMSLKFMRLDD
NSAAELKEIYHANCIGCHTDLAKAGKKTGPQDGECRSCHNPKPSAASSWK
EIGFDKSLHYRHVASKAIKPVGDPQKNCGACHHVYDEASKKLVWGKNKED
SCRACHGEKPVDKRPALDTAAHTACISCHMDVAKTKAETGPVNCAGCHAP
EAQAKFKVVREVPRLDRGQPDAALILPVPGKDAPREMKGTMKPVAFDHKA
HEAKANDCRTCHHVRIDTCTACHTVNGTADSKFVQLEKAMHQPDSMRSCV
GCHNTRVQQPTCAGCHGFIKPTKSDAQCGVCHVAAPGFDAKQVEAGALLN
LKAEQRSQVAASMLSARPQPKGTFDLNDIPEKVVIGSIAKEYQPSEFPHR
KIVKTLIAGIGEDKLAATFHIEKGTLCQGCHHNSPASLTPPKCASCHGKP
FDADRGDRPGLKAAYHQQCMGCHDRMKIEKPANTACVDCHKERAK
>IhOCC_[Ignicoccus_hospitalis]_WP_012123099.1
MRGALLALLLATALLAMPMGHMMAHDEMANTVNLQEAVAKLKNVSPQTKT
CLSCHISVTPGIVADWLKSKMAHVTPAEAWQKPALEREVSTPLDEIPANL
RNVVVGCYECHGLNPEKHPDTIDHFGFKIHPIVTPNDCAVCHRTEVEQYS
KSSKAWAYYNLMHNPIYRALVNASTMFTCMGKTFGGERTSQETSCLACHG
TVVKVVGTVDTISHGIPVTLVKYEGYPNHGVGRVNPDGSLGACTACHPRH
SFDIEIARSPYTCGQCHLDPDVPAFNVWKESKHGNIWFMHHKKYNMKAPA
WKPGADFTAPTCATCHMSLLVNPVTGEVIAERTHNVDTRLWVRLFGLIYA
HPMPRTGQHFKLSVEAMPESTAEALAKQGLTIAKALVGVKLPMPISLAPD
IKTGKFLYATLPDGSPGLISEEEMAKRREQMVKICSACHNTEYAEYRMRL
LDTQIEETNKATLKTTVLLLKAWQSGLAHVDLAKPVTLFDEYIEKLWVES
WLFYSNSIRYGTAMNGQDWTTFKRGWYQLTKDIEHMKTLLRLWEAARAAA
K
>ImcH_[Geobacter_sulfurreducens]_WP_010943871.1
MTLRKTAGYLWNPISLIGFLLAVVATGLIIAFIAMEMITGIDHPYIGLLV
YFAFPGMLILGLILVPIGAWRVRNQRRTEVPEEVPPYPRVDFNDPHKRRL
FIFFVLASVIFVLIVSVASILGFEFTESTTFCGELCHVVMEPEHKAWQGS
PHARVKCVECHVGPGAEWYVKAKLSGLRQVWAVLTHSYHFPIATPIENLR
PARDTCEQCHWPEKFYSGRQRVFYHYAPNKENTPREINMLIKIGGTPKSP
HAMGIHWHIGTEVTYIARDRKRLDIPYVAVKQKDGSIVEYMDTEKPLTRE
EIAKAEKRRMDCIDCHNRPTHIYRSPAREMDEHIVSGQIDAGLPYIKKVA
VEILEQPYKSKEEAHAAIEAKLPEYYAKNFPEVAKVKAAAINQAVAHVKD
IYSRNFFPRMKVTWSTYPNHIGHFYTPGCFRCHDGKHKTSTGKIISKDCN
MCHEMIGQKGENIPEGKVVKEFVHPADIGDALYNVNCSDCHMAAAEDSAG
GEGPGKH
>Kustd1711_[Kuenenia_stuttgartiensis]_pdb|7ZS0|A_
MNKTMLKIVAFGVAVIGFYMYITVYVTGLSGTGGGGTATGVSAEAGEQIF
WGDGQCSTCHKIGSSGSATRGPDQEGLAERAEERAKELGLSSGLEYLVES
IIDPEKYVVEGFDKIMPRVYDPPIMLSREKILAVLAYLQSLGGEPDLDAI
MKFKDKIPEASKTKVKPWVPPLAVTAEEGEQVFFDESLDVTCGKCHMVNG
KGQKVGPELTGIGAIQTPQYFVESILEPSAVIVKGYETVFVITADGIPYN
GLIKSDTEEELTLILEESGSVEEVVIPKDEIEDMKKQEVSIMPGNIGELL
SVRQFYAVIEYLRSLK
>MacA_[_Geobacter_sulfurreducens_PCA]_pdb|4AAL|A_
WSHPQFEKGAETAVPNSEDVMKRAQGLFKPIPAKPPVMKDNPASPSRVEL
GRMLFFDPRLSASHLISCNTCHNVGLGGTDILETSIGHGWQKGPRNSPTV
LNAVYNIAQFWDGRAEDLAAQAKGPVQASVEMNNKPENLVATLKSIPGYP
PLFRKAFPGQGDPVTFDNVAKAIEVFEATLVTPDAPFDKYLKGNRKAISS
TAEQGLALFLDKGCAACHSGVNMGGTGYFPFGVREDPGPVVRPVDDTGRY
KVTSTAADKYVFRSPSLRNVAITMPYFHSGKVWKLKDAVKIMGSAQLGIS
ITDADADKIVTFLNTLTGAQPKVMHPVLPPNSDDTPRPVSN
>MacA_[_Geobacter_sulfurreducens_PCA]_pdb|4AAM|A_
WSHPQFEKGAETAVPNSEDVMKRAQGLFKPIPAKPPVMKDNPASPSRVEL
GRMLFFDPRLSASHLISCNTCHNVGLGGTDILETSIGHGWQKGPRNSPTV
LNAVYNIAQFWDGRAEDLAAQAKGPVQASVEMNNKPENLVATLKSIPGYP
PLFRKAFPGQGDPVTFDNVAKAIEVFEATLVTPDAPFDKYLKGNRKAISS
TAEQGLALFLDKGCAACHSGVNMGGTGYFPFGVREDPGPVVRPVDDTGRY
KVTSTAADKYVFRSPSLRNVAITMPYFHSGKVWKLKDAVKIMGSAQLGIS
ITDADADKIVTFLNTLTGAQPKVMHPVLPPNSDDTPRPVSN
>MacA_[_Geobacter_sulfurreducens_PCA]_pdb|4AAN|A_
WSHPQFEKGAETAVPNSEDVMKRAQGLFKPIPAKPPVMKDNPASPSRVEL
GRMLFFDPRLSASHLISCNTCHNVGLGGTDILETSIGHGWQKGPRNSPTV
LNAVYNIAQFWDGRAEDLAAQAKGPVQASVEMNNKPENLVATLKSIPGYP
PLFRKAFPGQGDPVTFDNVAKAIEVFEATLVTPDAPFDKYLKGNRKAISS
TAEQGLALFLDKGCAACHSGVNMGGTGYFPFGVREDPGPVVRPVDDTGRY
KVTSTAADKYVFRSPSLRNVAITMPYFHSGKVWKLKDAVKIMGSAQLGIS
ITDADADKIVTFLNTLTGAQPKVMHPVLPPNSDDTPRPVSN
>MacA_[_Geobacter_sulfurreducens_PCA]_pdb|4AAO|A_
WSHPQFEKGAETAVPNSEDVMKRAQGLFKPIPAKPPVMKDNPASPSRVEL
GRMLFFDPRLSASHLISCNTCHNVGLGGTDILETSIGGGWQKGPRNSPTV
LNAVYNIAQFWDGRAEDLAAQAKGPVQASVEMNNKPENLVATLKSIPGYP
PLFRKAFPGQGDPVTFDNVAKAIEVFEATLVTPDAPFDKYLKGNRKAISS
TAEQGLALFLDKGCAACHSGVNMGGTGYFPFGVREDPGPVVRPVDDTGRY
KVTSTAADKYVFRSPSLRNVAITMPYFHSGKVWKLKDAVKIMGSAQLGIS
ITDADADKIVTFLNTLTGAQPKVMHPVLPPNSDDTPRPVSN
>MauG_[Methylosinus_trichosporium]_pdb|6E1C|A_
MMRASFLVLAALVLGARSAAEPAPAWNWDLPKYIPPPRVPVDNPMSEEKF
QLGRRLFYDKRLSGNGTLSCSSCHLQERAFTDGRTVSIGSTGAKTPRNAP
SIAYSGWHGTLTWANPALVTLERQMLNPLFGADPIEMGASDANKAEIVAR
FRADADYRRWFAAAFPEMSEPISFATIIAAISAFQRGVYSFDSRYDHYLQ
GEAQLTEAEQRGHDLYFGEKAECHHCHGSVGLDDQFVHARTREPELPFHN
TGLYDIDGKGAYPAPNHGLFDITGDPDDMGKFRAPSLRNIALTAPYMHDG
SVATLEEVIDIYSEGGRKIASGPHAGDGRASALKSGLIVKIDLTAQEKAD
LLAFLKTLTDESLIASPRFSDPWRTPTAAKWSHPQFEK
>MauG_[Paracoccus_denitrificans]_pdb|3L4M|A_
EQARPADDALAALGAQLFVDPALSRNATQSCATCHDPARAFTDPREGKAG
LAVSVGDDGQSHGDRNTPTLGYAALVPAFHRDANGKYKGGQFWDGRADDL
KQQAGQPMLNPVEMAMPDRAAVAARLRDDPAYRTGFEALFGKGVLDDPER
AFDAAAEALAAYQATGEFSPFDSKYDRVMRGEEKFTPLEEFGYTVFITWN
CRLCHMQRKQGVAERETFTNFEYHNIGLPVNETAREASGLGADHVDHGLL
ARPGIEDPAQSGRFKVPSLRNVAVTGPYMHNGVFTDLRTAILFYNKYTSR
RPEAKINPETGAPWGEPEVARNLSLAELQSGLMLDDGRVDALVAFLETLT
DRRYEPLLEESRAAQKDHHHHHH
>MauG_[Paracoccus_denitrificans]_pdb|3L4O|A_
EQARPADDALAALGAQLFVDPALSRNATQSCATCHDPARAFTDPREGKAG
LAVSVGDDGQSHGDRNTPTLGYAALVPAFHRDANGKYKGGQFWDGRADDL
KQQAGQPMLNPVEMAMPDRAAVAARLRDDPAYRTGFEALFGKGVLDDPER
AFDAAAEALAAYQATGEFSPFDSKYDRVMRGEEKFTPLEEFGYTVFITWN
CRLCHMQRKQGVAERETFTNFEYHNIGLPVNETAREASGLGADHVDHGLL
ARPGIEDPAQSGRFKVPSLRNVAVTGPYMHNGVFTDLRTAILFYNKYTSR
RPEAKINPETGAPWGEPEVARNLSLAELQSGLMLDDGRVDALVAFLETLT
DRRYEPLLEESRAAQKDHHHHHH
>MauG_[Paracoccus_denitrificans]_pdb|3ORV|A_
EQARPADDALAALGAQLFVDPALSRNATQSCATCHDPARAFTDPREGKAG
LAVSVGDDGQSHGDRNTPTLGYAALVPAFHRDANGKYKGGQFWDGRADDL
KQQAGQPMLNPVEMAMPDRAAVAARLRDDPAYRTGFEALFGKGVLDDPER
AFDAAAEALAAYQATGEFSPFDSKYDRVMRGEEKFTPLEEFGYTVFITWN
CRLCHMQRKQGVAERETFTNFEYHNIGLPVNETAREASGLGADHVDHGLL
ARPGIEDPAQSGRFKVPSLRNVAVTGPYMHNGVFTDLRTAILFHNKYTSR
RPEAKINPETGAPWGEPEVARNLSLAELQSGLMLDDGRVDALVAFLETLT
DRRYEPLLEESRAAQKDHHHHHH
>MauG_[Paracoccus_denitrificans]_pdb|3PXS|A_
EQARPADDALAALGAQLFVDPALSRNATQSCATCHDPARAFTDPREGKAG
LAVSVGDDGQSHGDRNTPTLGYAALVPAFHRDANGKYKGGQFWDGRADDL
KQQAGQPMLNPVEMAMPDRAAVAARLRDDPAYRTGFEALFGKGVLDDPER
AFDAAAEALAAYQATGEFSPFDSKYDRVMRGEEKFTPLEEFGYTVFITWN
CRLCHMQRKQGVAERETFTNFEYHNIGLPVNETAREASGLGADHVDHGLL
ARPGIEDPAQSGRFKVPSLRNVAVTGPYMHNGVFTDLRTAILFYNKYTSR
RPEAKINPETGAPWGEPEVARNLSLAELQSGLMLDDGRVDALVAFLETLT
DRRYEPLLEESRAAQKDHHHHHH
>MauG_[Paracoccus_denitrificans]_pdb|3PXT|A_
EQARPADDALAALGAQLFVDPALSRNATQSCATCHDPARAFTDPREGKAG
LAVSVGDDGQSHGDRNTPTLGYAALVPAFHRDANGKYKGGQFWDGRADDL
KQQAGQPMLNPVEMAMPDRAAVAARLRDDPAYRTGFEALFGKGVLDDPER
AFDAAAEALAAYQATGEFSPFDSKYDRVMRGEEKFTPLEEFGYTVFITWN
CRLCHMQRKQGVAERETFTNFEYHNIGLPVNETAREASGLGADHVDHGLL
ARPGIEDPAQSGRFKVPSLRNVAVTGPYMHNGVFTDLRTAILFYNKYTSR
RPEAKINPETGAPWGEPEVARNLSLAELQSGLMLDDGRVDALVAFLETLT
DRRYEPLLEESRAAQKDHHHHHH
>MauG_[Paracoccus_denitrificans]_pdb|3PXW|A_
EQARPADDALAALGAQLFVDPALSRNATQSCATCHDPARAFTDPREGKAG
LAVSVGDDGQSHGDRNTPTLGYAALVPAFHRDANGKYKGGQFWDGRADDL
KQQAGQPMLNPVEMAMPDRAAVAARLRDDPAYRTGFEALFGKGVLDDPER
AFDAAAEALAAYQATGEFSPFDSKYDRVMRGEEKFTPLEEFGYTVFITWN
CRLCHMQRKQGVAERETFTNFEYHNIGLPVNETAREASGLGADHVDHGLL
ARPGIEDPAQSGRFKVPSLRNVAVTGPYMHNGVFTDLRTAILFYNKYTSR
RPEAKINPETGAPWGEPEVARNLSLAELQSGLMLDDGRVDALVAFLETLT
DRRYEPLLEESRAAQKDHHHHHH
>MauG_[Paracoccus_denitrificans]_pdb|3RLM|A_
EQARPADDALAALGAQLFVDPALSRNATQSCATCHDPARAFTDPREGKAG
LAVSVGDDGQSHGDRNTPTLGYAALVPAFHRDANGKYKGGQFWDGRADDL
KQQAGQPMLNPVEMAMPDRAAVAARLRDDPAYRTGFEALFGKGVLDDPER
AFDAAAEALAAYQATGEFSPFDSKYDRVMRGEEKFTPLEEFGYTVFITFN
CRLCHMQRKQGVAERETFTNFEYHNIGLPVNETAREASGLGADHVDHGLL
ARPGIEDPAQSGRFKVPSLRNVAVTGPYMHNGVFTDLRTAILFYNKYTSR
RPEAKINPETGAPWGEPEVARNLSLAELQSGLMLDDGRVDALVAFLETLT
DRRYEPLLEESRAAQKDHHHHHH
>MauG_[Paracoccus_denitrificans]_pdb|3RMZ|A_
EQARPADDALAALGAQLFVDPALSRNATQSCATCHDPARAFTDPREGKAG
LAVSVGDDGQSHGDRNTPTLGYAALVPAFHRDANGKYKGGQFWDGRADDL
KQQAGQPMLNPVEMAMPDRAAVAARLRDDPAYRTGFEALFGKGVLDDPER
AFDAAAEALAAYQATGEFSPFDSKYDRVMRGEEKFTPLEEFGYTVFITFN
CRLCHMQRKQGVAERETFTNFEYHNIGLPVNETAREASGLGADHVDHGLL
ARPGIEDPAQSGRFKVPSLRNVAVTGPYMHNGVFTDLRTAILFYNKYTSR
RPEAKINPETGAPWGEPEVARNLSLAELQSGLMLDDGRVDALVAFLETLT
DRRYEPLLEESRAAQKDHHHHHH
>MauG_[Paracoccus_denitrificans]_pdb|3RN0|A_
EQARPADDALAALGAQLFVDPALSRNATQSCATCHDPARAFTDPREGKAG
LAVSVGDDGQSHGDRNTPTLGYAALVPAFHRDANGKYKGGQFWDGRADDL
KQQAGQPMLNPVEMAMPDRAAVAARLRDDPAYRTGFEALFGKGVLDDPER
AFDAAAEALAAYQATGEFSPFDSKYDRVMRGEEKFTPLEEFGYTVFITKN
CRLCHMQRKQGVAERETFTNFEYHNIGLPVNETAREASGLGADHVDHGLL
ARPGIEDPAQSGRFKVPSLRNVAVTGPYMHNGVFTDLRTAILFYNKYTSR
RPEAKINPETGAPWGEPEVARNLSLAELQSGLMLDDGRVDALVAFLETLT
DRRYEPLLEESRAAQKDHHHHHH
>MauG_[Paracoccus_denitrificans]_pdb|3SJL|A_
EQARPADDALAALGAQLFVDPALSRNATQSCATCHDPARAFTDPREGKAG
LAVSVGDDGQSHGDRNTPTLGYAALVPAFHRDANGKYKGGQFWDGRADDL
KQQAGQSMLNPVEMAMPDRAAVAARLRDDPAYRTGFEALFGKGVLDDPER
AFDAAAEALAAYQATGEFSPFDSKYDRVMRGEEKFTPLEEFGYTVFITWN
CRLCHMQRKQGVAERETFTNFEYHNIGLPVNETAREASGLGADHVDHGLL
ARPGIEDPAQSGRFKVPSLRNVAVTGPYMHNGVFTDLRTAILFYNKYTSR
RPEAKINPETGAPWGEPEVARNLSLAELQSGLMLDDGRVDALVAFLETLT
DRRYEPLLEESRAAQKDHHHHHH
>MauG_[Paracoccus_denitrificans]_pdb|3SLE|A_
EQARPADDALAALGAQLFVDPALSRNATQSCATCHDPARAFTDPREGKAG
LAVSVGDDGQSHGDRNTPTLGYAALVPAFHRDANGKYKGGQFWDGRADDL
KQQAGQXMLNPVEMAMPDRAAVAARLRDDPAYRTGFEALFGKGVLDDPER
AFDAAAEALAAYQATGEFSPFDSKYDRVMRGEEKFTPLEEFGYTVFITWN
CRLCHMQRKQGVAERETFTNFEYHNIGLPVNETAREASGLGADHVDHGLL
ARPGIEDPAQSGRFKVPSLRNVAVTGPYMHNGVFTDLRTAILFYNKYTSR
RPEAKINPETGAPWGEPEVARNLSLAELQSGLMLDDGRVDALVAFLETLT
DRRYEPLLEESRAAQKDHHHHHH
>MauG_[Paracoccus_denitrificans]_pdb|3SVW|A_
EQARPADDALAALGAQLFVDPALSRNATQSCATCHDPARAFTDPREGKAG
LAVSVGDDGQSHGDRNTPTLGYAALVPAFHRDANGKYKGGQFWDGRADDL
KQQAGQVMLNPVEMAMPDRAAVAARLRDDPAYRTGFEALFGKGVLDDPER
AFDAAAEALAAYQATGEFSPFDSKYDRVMRGEEKFTPLEEFGYTVFITWN
CRLCHMQRKQGVAERETFTNFEYHNIGLPVNETAREASGLGADHVDHGLL
ARPGIEDPAQSGRFKVPSLRNVAVTGPYMHNGVFTDLRTAILFYNKYTSR
RPEAKINPETGAPWGEPEVARNLSLAELQSGLMLDDGRVDALVAFLETLT
DRRYEPLLEESRAAQKDHHHHHH
>MauG_[Paracoccus_denitrificans]_pdb|4B2N|A_
LTPILFIGQGAGGQALPLLDQASIRSPLMVGCNGKPDSTPLPVDPRSLVK
QGVNSNPNAALQFNAYFVDLHNPPPPFVNRLPPRPTTCGQFRASATRGRV
NLEERQFFQPMALATSYHFIFLQWGYLIRPPDFEEQVSKRYGLYPAPFRN
PYPLPGEDPNQTNGGSGQLPLGLIQGKDDNGRWTGLIGASCSACHDSRLG
TASEASFKWGLPNSANDAGLLASDMFRTTPITALGNLLPLPWSTGRGSSD
AIGLISLLPALFDMETLTLAPSLLEYVADAPHAGMTKAPAWWARAFKTRQ
FWDGSLSSDNVHSEMAFGVANIFRDANARRGLEDEFEDINNFLISLSPAT
YPKTINTALAEQGAVIYHERDLWASGANGAIPKPAGNGSCASCHGVYSPR
HAADPNYLPDPRLKGVAAVVTPIETIRTDPRRMRLMADERQRRAWNSGWW
AYNNLSPSWTGYPSDNIVASELRRVPRAIYNNGGPIYSPLGPNIWEEPTG
YIAPPLYGAWATAPYFHNGSVPNLWGVLKPSDRPKLWKRPYTAAGIGGKN
AGYDYSFASYDWQKLGWKYTAVACNNSIFTSPFLPCTHNMATIDILYSMW
DNVAAQYLNLAYQSPPPITDQQIKSRMVYNSYLYGNDNGGHDFTQSLTDS
ERWALIEYIKTL
>MauG_[Paracoccus_denitrificans]_pdb|4FA1|A_
EQARPADDALAALGAQLFVDPALSRNATQSCATCHDPARAFTDPREGKAG
LAVSVGDDGQSHGDRNTPTLGYAALVPAFHRDANGKYKGGQFWDGRADDL
KQQAGQPMLNPVEMAMPDRAAVAARLRDDPAYRTGFEALFGKGVLDDPER
AFDAAAEALAAYQATGEFSPFDSKYDRVMRGEEKFTPLEEFGYTVFITWN
CRLCHMQRKQGVAERETFTNFEYHNIGLPVNETAREASGLGADHVDHGLL
ARPGIEDPAQSGRFKVPSLRNVAVTGPYMHNGVFTDLRTAILFYNKYTSR
RPEAKINPETGAPWGEPEVARNLSLAELQSGLMLDDGRVDALVAFLETLT
DRRYEPLLEESRAAQKDHHHHHH
>MauG_[Paracoccus_denitrificans]_pdb|4FA4|A_
EQARPADDALAALGAQLFVDPALSRNATQSCATCHDPARAFTDPREGKAG
LAVSVGDDGQSHGDRNTPTLGYAALVPAFHRDANGKYKGGQFWDGRADDL
KQQAGQPMLNPVEMAMPDRAAVAARLRDDPAYRTGFEALFGKGVLDDPER
AFDAAAEALAAYQATGEFSPFDSKYDRVMRGEEKFTPLEEFGYTVFITWN
CRLCHMQRKQGVAERETFTNFEYHNIGLPVNETAREASGLGADHVDHGLL
ARPGIEDPAQSGRFKVPSLRNVAVTGPYMHNGVFTDLRTAILFYNKYTSR
RPEAKINPETGAPWGEPEVARNLSLAELQSGLMLDDGRVDALVAFLETLT
DRRYEPLLEESRAAQKDHHHHHH
>MauG_[Paracoccus_denitrificans]_pdb|4FA5|A_
EQARPADDALAALGAQLFVDPALSRNATQSCATCHDPARAFTDPREGKAG
LAVSVGDDGQSHGDRNTPTLGYAALVPAFHRDANGKYKGGQFWDGRADDL
KQQAGQPMLNPVEMAMPDRAAVAARLRDDPAYRTGFEALFGKGVLDDPER
AFDAAAEALAAYQATGEFSPFDSKYDRVMRGEEKFTPLEEFGYTVFITWN
CRLCHMQRKQGVAERETFTNFEYHNIGLPVNETAREASGLGADHVDHGLL
ARPGIEDPAQSGRFKVPSLRNVAVTGPYMHNGVFTDLRTAILFYNKYTSR
RPEAKINPETGAPWGEPEVARNLSLAELQSGLMLDDGRVDALVAFLETLT
DRRYEPLLEESRAAQKDHHHHHH
>MauG_[Paracoccus_denitrificans]_pdb|4FA9|A_
EQARPADDALAALGAQLFVDPALSRNATQSCATCHDPARAFTDPREGKAG
LAVSVGDDGQSHGDRNTPTLGYAALVPAFHRDANGKYKGGQFWDGRADDL
KQQAGQPMLNPVEMAMPDRAAVAARLRDDPAYRTGFEALFGKGVLDDPER
AFDAAAEALAAYQATGEFSPFDSKYDRVMRGEEKFTPLEEFGYTVFITWN
CRLCHMQRKQGVAERETFTNFEYHNIGLPVNETAREASGLGADHVDHGLL
ARPGIEDPAQSGRFKVPSLRNVAVTGPYMHNGVFTDLRTAILFYNKYTSR
RPEAKINPETGAPWGEPEVARNLSLAELQSGLMLDDGRVDALVAFLETLT
DRRYEPLLEESRAAQKDHHHHHH
>MauG_[Paracoccus_denitrificans]_pdb|4FAN|A_
EQARPADDALAALGAQLFVDPALSRNATQSCATCHDPARAFTDPREGKAG
LAVSVGDDGQSHGDRNTPTLGYAALVPAFHRDANGKYKGGQFWDGRADDL
KQQAGQPMLNPVEMAMPDRAAVAARLRDDPAYRTGFEALFGKGVLDDPER
AFDAAAEALAAYQATGEFSPFDSKYDRVMRGEEKFTPLEEFGYTVFITWN
CRLCHMQRKQGVAERETFTNFEYHNIGLPVNETAREASGLGADHVDHGLL
ARPGIEDPAQSGRFKVPSLRNVAVTGPYMHNGVFTDLRTAILFYNKYTSR
RPEAKINPETGAPWGEPEVARNLSLAELQSGLMLDDGRVDALVAFLETLT
DRRYEPLLEESRAAQKDHHHHHH
>MauG_[Paracoccus_denitrificans]_pdb|4FAV|A_
EQARPADDALAALGAQLFVDPALSRNATQSCATCHDPARAFTDPREGKAG
LAVSVGDDGQSHGDRNTPTLGYAALVPAFHRDANGKYKGGQFWDGRADDL
KQQAGQPMLNPVEMAMPDRAAVAARLRDDPAYRTGFEALFGKGVLDDPER
AFDAAAEALAAYQATGEFSPFDSKYDRVMRGEEKFTPLEEFGYTVFITWN
CRLCHMQRKQGVAERETFTNFEYHNIGLPVNETAREASGLGADHVDHGLL
ARPGIEDPAQSGRFKVPSLRNVAVTGPYMHNGVFTDLRTAILFYNKYTSR
RPEAKINPETGAPWGEPEVARNLSLAELQSGLMLDDGRVDALVAFLETLT
DRRYEPLLEESRAAQKDHHHHHH
>MauG_[Paracoccus_denitrificans]_pdb|4FB1|A_
EQARPADDALAALGAQLFVDPALSRNATQSCATCHDPARAFTDPREGKAG
LAVSVGDDGQSHGDRNTPTLGYAALVPAFHRDANGKYKGGQFWDGRADDL
KQQAGQPMLNPVEMAMPDRAAVAARLRDDPAYRTGFEALFGKGVLDDPER
AFDAAAEALAAYQATGEFSPFDSKYDRVMRGEEKFTPLEEFGYTVFITWN
CRLCHMQRKQGVAERETFTNFEYHNIGLPVNETAREASGLGADHVDHGLL
ARPGIEDPAQSGRFKVPSLRNVAVTGPYMHNGVFTDLRTAILFYNKYTSR
RPEAKINPETGAPWGEPEVARNLSLAELQSGLMLDDGRVDALVAFLETLT
DRRYEPLLEESRAAQKDHHHHHH
>MauG_[Paracoccus_denitrificans]_pdb|4L1Q|A_
EQARPADDALAALGAQLFVDPALSRNATQSCATCHDPARAFTDPREGKAG
LAVSVGDDGQSHGDRNTPTLGYAALVPAFHRDANGKYKGGQFWDGRADDL
KQQAGQPMLNPVQMAMPDRAAVAARLRDDPAYRTGFEALFGKGVLDDPER
AFDAAAEALAAYQATGEFSPFDSKYDRVMRGEEKFTPLEEFGYTVFITWN
CRLCHMQRKQGVAERETFTNFEYHNIGLPVNETAREASGLGADHVDHGLL
ARPGIEDPAQSGRFKVPSLRNVAVTGPYMHNGVFTDLRTAILFYNKYTSR
RPEAKINPETGAPWGEPEVARNLSLAELQSGLMLDDGRVDALVAFLETLT
DRRYEPLLEESRAAQKDHHHHHH
>MauG_[Paracoccus_denitrificans]_pdb|4L3G|A_
EQARPADDALAALGAQLFVDPALSRNATQSCATCHDPARAFTDPREGKAG
LAVSVGDDGQSHGDRNTPTLGYAALVPAFHRDANGKYKGGQFWDGRADDL
KQQAGQXMLNPVQMAMPDRAAVAARLRDDPAYRTGFEALFGKGVLDDPER
AFDAAAEALAAYQATGEFSPFDSKYDRVMRGEEKFTPLEEFGYTVFITWN
CRLCHMQRKQGVAERETFTNFEYHNIGLPVNETAREASGLGADHVDHGLL
ARPGIEDPAQSGRFKVPSLRNVAVTGPYMHNGVFTDLRTAILFYNKYTSR
RPEAKINPETGAPWGEPEVARNLSLAELQSGLMLDDGRVDALVAFLETLT
DRRYEPLLEESRAAQKDHHHHHH
>MauG_[Paracoccus_denitrificans]_pdb|4L3H|A_
EQARPADDALAALGAQLFVDPALSRNATQSCATCHDPARAFTDPREGKAG
LAVSVGDDGQSHGDRNTPTLGYAALVPAFHRDANGKYKGGQFWDGRADDL
KQQAGQPMLNPVQMAMPDRAAVAARLRDDPAYRTGFEALFGKGVLDDPER
AFDAAAEALAAYQATGEFSPFDSKYDRVMRGEEKFTPLEEFGYTVFITWN
CRLCHMQRKQGVAERETFTNFEYHNIGLPVNETAREASGLGADHVDHGLL
ARPGIEDPAQSGRFKVPSLRNVAVTGPYMHNGVFTDLRTAILFYNKYTSR
RPEAKINPETGAPWGEPEVARNLSLAELQSGLMLDDGRVDALVAFLETLT
DRRYEPLLEESRAAQKDHHHHHH
>MauG_[Paracoccus_denitrificans]_pdb|4O1Q|A_
HHHHHHEQARPADDALAALGAQLFVDPALSRNATQSCATCHDPARAFTDP
REGKAGLAVSVGDDGQSHGDRNTPTLGYAALVPAFHRDANGKYKGGQFWD
GRADDLKQNAGQPMLNPVEMAMPDRAAVAARLRDDPAYRTGFEALFGKGV
LDDPERAFDAAAEALAAYQATGEFSPFDSKYDRVMRGEEKFTPLEEFGYT
VFITWNCRLCHMQRKQGVAERETFTNFEYHNIGLPVNETAREASGLGADH
VDHGLLARPGIEDPAQSGRFKVPSLRNVAVTGPYMHNGVFTDLRTAILFY
NKYTSRRPEAKINPETGAPWGEPEVARNLSLAELQSGLMLDDGRVDALVA
FLETLTDRRYEPLLEESRAAQKD
>MauG_[Paracoccus_denitrificans]_pdb|4Y5R|A_
ADDALAALGAQLFVDPALSRNATQSCATCHDPARAFTDPREGKAGLAVSV
GDDGQSHGDRNAPTLGYAALVPAFHRDANGKYKGGQFWDGRADDLKQQAG
QPMLNPVEMAMPDRAAVAARLRDDPAYRTGFEALFGKGVLDDPERAFDAA
AEALAAYQATGEFSPFDSKYDRVMRGEEKFTPLEEFGYTVFITWNCRLCH
MQRKQGVAERETFTNFEYHNIGLPVNETAREASGLGADHVDHGLLARPGI
EDPAQSGRFKVPSLRNVAVTGPYMHNGVFTDLRTAILFYNKYTSRRPEAK
INPETGAPWGEPEVARNLSLAELQSGLMLDDGRVDALVAFLETLTDRRYE
PLLEE
>MccA[Wolinella_succinogenes]_WP_041571692.1
MKYWDKALLSLFMCVSTLSIAATHAVAMEGMQMTKEAREIIAHPKGTKES
RGVISLQDYIVEEQAMYDWLFKNHPIFTKYGGKTVGKLVVKDRGEEWIEE
GRGNDFSKASKRSGGEGFSSMMYRVARNSTLQYPNKFIGPEKCGECHPAQ
YETWSRSRHATTIRFPGEHPEVNNKLNDPVFDKDTASILPQGITPDVVYC
TVGHIRTKFGFFDAWLLRGTYHVEGGLLKNGTGQIVAGGNQWQRTWALNL
SPEVAKKIKKWVPDFPVTLEEYGDNGGYVRGLASYAAKYKKSMSFQASTS
YCEVCHPWKFDFKNESEFYAALGNAKELQKHTISKGVSCEECHGAGGHLE
GGSGLLISNCERCHQRFSYSPDLMRNNPLNAGKPDLALSSKFKSMGPGCG
SEGSQTYFTAHYEKGMRCATCHDPHDVTGNVTGEKGIKGVSYNSEQGYLS
SLYSKPKLKKECTDCHKEQAYIQSKADTHSKNSCASCHMPFMMSCENFYA
IQFQDQAGFDTQRRAHIWKIDVDPARKSLVAGSTSKDPRDGKDWHFERNE
EGRNFVDLMWACARTTWADKDQAEAKGCHSPVVSELKETLHFKDQKQVYN
EVMGWQTPVKDKFTQVKVGIQGLYSLLEVKKLAPSDKTRVYELIEKAQDT
VDLIEKDGSWGMHGFKYTKQRLDAAVEYINEAQRIMKKSL
>MtoA_[Sideroxydans_lithotrophicus]_WP_013030620.1
MKPLRKIMVLSAFITGMAAMPCLMAADEQPAAQSAPAAEAQPASQSQLPD
LSMEAKAPQTAQESLKRDAVCTRCHDESETTPILAIYQTKHGFRGDMRTP
NCQTCHGESANHLKGNVDGKGRPAPDVVFKKHTFPASDDKVRSAQCLTCH
KGTNRTNWAGSAHQSNQMACNDCHKIHAKADTVRERATQTEVCYTCHKER
RADAHKISTHPIEAGKVVCSDCHNPHGSAGPKLLKKNTVTETCFTCHADK
RGPFLFAHQPVTEDCTNCHMPHGSNIAPLLKTRPPFMCQECHDGSHASGT
AVGPNAAGYQAGLSTINAAGTGALYPSANNVGNACMNCHRQIHGSNSPAG
GYLQR
>MtrA_[Shewanella_oneidensis]_WP_011071900.1
MKNCLKMKNLLPALTITMAMSAVMALVVTPNAYASKWDEKMTPEQVEATL
DKKFAEGNYSPKGADSCLMCHKKSEKVMDLFKGVHGAIDSSKSPMAGLQC
EACHGPLGQHNKGGNEPMITFGKQSTLSADKQNSVCMSCHQDDKRMSWNG
GHHDNADVACASCHQVHVAKDPVLSKNTEMEVCTSCHTKQKADMNKRSSH
PLKWAQMTCSDCHNPHGSMTDSDLNKPSVNDTCYSCHAEKRGPKLWEHAP
VTENCVTCHNPHGSVNDGMLKTRAPQLCQQCHASDGHASNAYLGNTGLGS
NVGDNAFTGGRSCLNCHSQVHGSNHPSGKLLQR
>MtrC_[Shewanella_baltica]_WP_012088805.1
MMNAQTTKIALLLAASAVTMALTGCGGSDGNDGNPGEPGGEPAPAIQILN
FTFDKSVITNGVPSVEFTVTNENDLPVVGLQKMRFAAAQLIPQGATGAGN
ASQWQYFGDETCDVAATCPGTFVDQKNGHYSYTFNMNLTANAKITYNDQL
AQRVLIRAYNTPLPDGTQVPNSNAFVDFTADTGAAPTYSRKIVATESCNT
CHQDLANVKHGGAYSDVNYCATCHTAGKVGVGKEFNVLVHAKHKDLTLGS
LESCQSCHAANDAAPDWGNWSRIPTAATCGSCHSTVDFAAGKGHSQQLDN
SNCIACHNSDWTAELHTGKTADKKAVIAQLGMQATLVGQTDDTAVLTVSI
LDKDGNAIDAATVQDKIKRLETVTNVGPNFPIMGYNKSPGSGAAKIAKDL
VKDGALQAGVTLVDGKLVFTTPALPFGTGDTDTAFTFIGLEMCSTGTSLT
ACTVDSATTSMKAELAFGTKSGNAPSMRHVNSVNFSTCQGCHSDTFEIHK
GHHSGFVMTEQVSHAKDANGKAIVGVDGCVACHTPDGTYASGANKGAFEM
KLHVIHGEQGVIKECTQCHNDFNLDAFKVKGALATSAGKYTTPITATCTS
CHAPESIGHGLENMGAIVNGDYVQANQAAQSETCFYCHKPTPTDHTQVKM
>MtrC_[Shewanella_oneidensis]_WP_011071901.1
MMNAQKSKIALLLAASAVTMALTGCGGSDGNNGNDGSDGGEPAGSIQTLN
LDITKVSYENGAPMVTVFATNEADMPVIGLANLEIKKALQLIPEGATGPG
NSANWQGLGSSKSYVDNKNGSYTFKFDAFDSNKVFNAQLTQRFNVVSAAG
KLADGTTVPVAEMVEDFDGQGNAPQYTKNIVSHEVCASCHVEGEKIYHQA
TEVETCISCHTQEFADGRGKPHVAFSHLIHNVHNANKAWGKDNKIPTVAQ
NIVQDNCQVCHVESDMLTEAKNWSRIPTMEVCSSCHVDIDFAAGKGHSQQ
LDNSNCIACHNSDWTAELHTAKTTATKNLINQYGIETTSTINTETKAATI
SVQVVDANGTAVDLKTILPKVQRLEIITNVGPNNATLGYSGKDSIFAIKN
GALDPKATINDAGKLVYTTTKDLKLGQNGADSDTAFSFVGWSMCSSEGKF
VDCADPAFDGVDVTKYTGMKADLAFATLSGKAPSTRHVDSVNMTACANCH
TAEFEIHKGKQHAGFVMTEQLSHTQDANGKAIVGLDACVTCHTPDGTYSF
ANRGALELKLHKKHVEDAYGLIGGNCASCHSDFNLESFKKKGALNTAAAA
DKTGLYSTPITATCTTCHTVGSQYMVHTKETLESFGAVVDGTKDDATSAA
QSETCFYCHTPTVADHTKVKM
>MtrF_[Shewanella_oneidensis]_WP_011071903.1
MNKFASFTTQYSLMLLIATLLSACGGSDGDDGSPGEPGKPPAMTISSLNI
SVDKVAISDGIAQVDYQVSNQENQAVVGIPSATFIAAQLLPQGATGAGNS
SEWQHFTSETCAASCPGTFVDHKNGHYSYRFSATFNGMNGVTFLSDATQR
LVIKIGGDALADGTVLPITNQHYDWQSSGNMLAYTRNLVSIDTCNSCHSN
LAFHGGRYNQVETCVTCHNSKKVSNAADIFPQMIHSKHLTGFPQSISNCQ
TCHADNPDLADRQNWYRVPTMEACGACHTQINFPAGQGHPAQTDNSNCVA
CHNADWTANVHSNAAQTSALAQFNASISSASMDANGTITVAVSLTNPTTG
TAYADSADKLKFISDLRIYANWGTSFDYSSRSARSIRLPESTPIAGSNGT
YSYNISGLTVPAGTESDRGGLAIQGRVCAKDSVLVDCSTELAEVLVIKSS
HSYFNMSALTTTGRREVISNAKCASCHGDQQLNIHGARNDLAGQCQLCHN
PNMLADATATNPSMTSFDFKQLIHGLHSSQFAGFEDLNYPGNIGNCAQCH
INDSTGISTVALPLNAAVQPLALNNGTFTSPIAAVCSNCHSSDATQNHMR
QQGAVFAGTKADATAGTETCAFCHGQGTVADVLKVHPIN
>NapB_[Haemophilus_influenzae]_pdb|1JNI|A_
DAPAVGKDLTQAAENIPPAFHNAPRQGELPALNYVNQPPMVPHSVANYQV
TKNVNQCLNCHSPENSRLSGATRISPTHFMDRDGKVGSSSSPRRYFCLQC
HVSQANVDPIVPNDFKPMKGYGN
>NapC_[E._coli]_WP_000528376.1
MGNSDRKPGLIKRLWKWWRTPSRLALGTLLLIGFVGGIVFWGGFNTGMEK
ANTEEFCISCHEMRNTVYQEYMDSVHYNNRSGVRATCPDCHVPHEFVPKM
IRKLKASKELYGKIFGVIDTPQKFEAHRLTMAQNEWRRMKDNNSQECRNC
HNFEYMDTTAQKSVAAKMHDQAVKDGQTCIDCHKGIAHKLPDMREVEPGF
>NapC_[Paracoccus_denitrificans]_WP_011750943.1
MGWIKASIRWVWGRFTWFWRVISRPSSFLSIGFLTLGGFICGVIFWGGFN
TALEVTNTEKFCTSCHEMRDNVYQELMPTVHFSNRSGVRASCPDCHVPHQ
WTDKIARKMQASKEVWGKIFGTISTREKFLEKRLELAKHEWARLKANDSL
ECRNCHAAVAMDFTKQTRRAAEIHERYLIPGEKTCIDCHKGIAHQLPDMT
GIEPGWLEPPTLRDDSQAWLGGGDEAVHRYLATIEAR
>NrfA_[Aliivibrio_fischeri]_WP_011262128.1
MKKQWTRRSAAAIAMVTTLLLSSHSFAASENNERVDPRNEAYAKDHADQY
DSWRSTSDSVQIEDALAEDPNMVILWAGYGFAKDYNKARGHFYAVDDVRQ
TLRTGGPTDENSGPMPMACWSCKSPDVGRVIEEQGEDGYFSGKWARLGSE
IQNPIGCADCHDTRSEEFKNGGPALALTKPHVERAMDAIGKPFGDQSRLD
QQAAVCGQCHVEYYFTGKTKAVKFPWDKGTTVDEMEEYYDEIGFKDWTHK
VSKAPMLKAQHPGYETWRDGIHGKNKVTCVDCHMPKVTKEDGTVYTDHKV
GNPFDRFEDTCANCHTQSKEMLQSVVATRKAQVLKMKLTAERQIVAAHFE
AGAAWDAGATEKEMAPILQDIRHAQWRWDYAIASHGVHMHAPEVALEVLG
TAVDKAADARTKLVRLLAKKGITEPVAIPDISTKAAAQKALGMDMEAMKA
EKKHFLETVVPEWEEQAKEREARDYEPM
>NrfA_[Campylobacter_jejuni]_WP_002858075.1
MKKNILRLGIVVLVLLIAGVLWLNNDINQKKEDEANKNAIAANADFSLLS
DDDPNFEKWGKVFPEQLKMYLTVEKEEPKATEFGGNLAYSKLIRFPQLTI
LWAGYPFSLDFNEERGHFWVQVDQMKTARNNKDFLNAHGLAAFKGQPAAC
MNCHSGWTPWLIKNVAKGDFTAFNSTNYWTMIKNIPAVDGIVENSPEHAG
PHGGKRMGVTCADCHNPNDMSLRLTRPAAINALVSRGYEKDPVQGVKATR
EEMRTLVCSQCHVEYYFKPTGEKVKVMGETIVDDSSKKWWNGTQKNYDEY
EFWRDGNKVKEIETDGIVLTFPWSEWKKGQPFRIEMLDDYYDKVRGVFGA
DFTHKLTGAQIIKIQHPESELYSGGVHAANGVSCVDCHMPYVREGAKKVT
QHNITSPLRDINSACKSCHKQSEDYLKAQVLDIQNSVAHDQRTAEYAIVS
LIMDTKKLRDELGNMEKFQSDGKADAKKISEELKEVLELHRKAQMRADFV
NAENSTGFHNPREASRMLLQAVDMARMGQTKLVEIAAANGIKDFKTSNLG
FEDIQKFNPGELYYKVDVNNHKAGERYYADEKDVNGNPPKELLEHDKELA
PYNYQVIDKK
>NrfA_[Desulfovibrio_vulgaris]_WP_010937928.1
MNNQKTFKGLRLAALGLVAVAAFTAGCSDVSTELKTPVYKTKLTAEEIRN
SAFKPEFPKQYASYERNDETTVMTEYKGSVPFNKNDNVNPLPEGYRHAQP
YLKNLWLGYPFMYEYREARGHTYAIQDFLHIDRINRYAEKGGLPATCWNC
KTPKMMEWVKESGDGFWAKDVNEFRDKIDMKDHTIGCATCHDPQTMELRI
TSVPLTDYLVSQGKDPKKLPRNEMRALVCGQCHVEYYFNGPTMGVNKKPV
FPWAEGFDPADMYRYYDKHGDLQVKGFEGKFADWTHPASKTPMIKAQHPE
YETWINGTHGAAGVTCADCHMSYTRSDDKKKISSHWWTSPMKDPEMRACR
QCHSDKTPDYLKSRVLFTQKRTFDLLLAAQEVSVKAHEAVRLANEYQGAK
AAGYDDLMIQAREMVRKGQFFWDYVSAENSVGFHNPAKALDTLAQSQQFS
QKAIDLAMEATQYGIGKDLSGDIKTIVPPILKMNRKLQQDPEFMKTHKWF
QYLPVLPKADQVWDGQKRLVSAKQ
>NrfA_[E._coli]_WP_000196875.1
MTRIKINARRIFSLLIPFFFFTSVHAEQTAAPAKPVTVEAKNETFAPQHP
DQYLSWKATSEQSERVDALAEDPRLVILWAGYPFSRDYNKPRGHAFAVTD
VRETLRTGAPKNAEDGPLPMACWSCKSPDVARLIQKDGEDGYFHGKWARG
GPEIVNNLGCADCHNTASPEFAKGKPELTLSRPYAARAMEAIGKPFEKAG
RFDQQSMVCGQCHVEYYFDGKNKAVKFPWDDGMKVENMEQYYDKIAFSDW
TNSLSKTPMLKAQHPEYETWTAGIHGKNNVTCIDCHMPKVQNAEGKLYTD
HKIGNPFDNFAQTCANCHTQDKAALQKVVAERKQSINDLKIKVEDQLVHA
HFEAKAALDAGATEAEMKPIQDDIRHAQWRWDLAIASHGIHMHAPEEGLR
MLGTAMDKAADARTKLARLLATKGITHEIQIPDISTKEKAQQAIGLNMEQ
IKAEKQDFIKTVIPQWEEQARKNGLLSQ
>nrfA_[Geobacter_sulfurreducens]_WP_010941025.1
MWKKRLAVLAVAAGAAVALSIPALSTAAKGKPAATGAKGDGRETCYGCHE
EVKALKEGSKHARLACDSCHDKLKEHLANYETKPGTNLDPAKCGSCHKNE
YSSFFTVNYDAQPRKEKGIPTGRSPMQDKLLAGHGFTFEHNEPRGHAFMV
VDQFIVDRFQGGRFQYKKGAWGMDATGKAWDILTDTGKKLPETAMAGNPT
CIQCKTSDHILKWKFMGDKDPKATWDRSSDIVAVAKDTQNPVGCIHCHDP
HGTQPRVVRDGLIQAIEKDPTANIFAKNGKTDLKVISFRDGFRKIGVMEK
TDSRLMCAQCHVEYNCNAGSQWSDGQKVGYDDQRTNHFPLKNAKDLLAHY
KKLDFYDFKHAITGARLVKLQHPEAETYAGSVHDRAGVGCADCHMPRMKG
KDGKMFKSHGVIRPAHHVKEACLGCHPKSTVEQKSYQIEGTRNYIRGKMR
KAEYWLGQLIDTYAAAKRMGIGEDVLAKAREKHEEAHVLWEYWTAENSDG
FHNPELARDSLTSSIAASKAGVKLLNDAMEPKK
>NrfA_[Geobacter_sulfurreducens]_WP_010943775.1
MSKRSMKRWAVVTALAATAAVAAAGAGCAPKKVEQAGRVAIPDGTIDPAE
WGKAYPVHYDLWKKTEEPTVAGKSRYKKGYDDDGVFYDKLDEFPFLALLY
NGWGFGVEYKEPRGHAHMVRDQFEVDPGRVKAGGSCLTCKTPYAPALQQR
LGKDYFSKPYKEVHAQIPKEHQMLGVACIDCHNNNDLSLKVSRGFTLGKA
LEKLGVDQEKLSTQDKRTLVCAQCHVTYSIPKDENMKSTDVFFPWDGSSY
GGITIENIIAKLRSNPANREWTQGVTGFKLAFIRHPEFELFSNNSVHWQA
GVACSDCHMPYTKVGTRKVSDHRVMSPLKNDLKACQQCHAESPEWLRNQV
YAIQDRTMSQFIRAGYATATVAKLFEMAHKAQAEGKQIDKALYDQARDHY
EEAFYRVVFIGAENSIGFHNPTEALRITGDAAAHAGKAEGFLRQALAKAG
VTVPLKVDLELAKYTNNRGVKKLMFKAEHEIKDPLAAKEK
>NrfA_[Shewanella_oneidensis]_WP_011073711.1
MMKKMTGKTFALSALVAASFMAAGAMASDKTEPRNEVYKDKFKNQYNSWH
DTAKSEELVDALEQDPNMVILWAGYAFAKDYKAPRGHMYAVTDVRNTLRT
GAPKNAEDGPLPMACWSCKSPDVPRLIEEQGEDGYFKGKWAKGGPEVTNT
IGCSDCHEKGSPKLRISRPYVDRALDAIGTPFSKASKQDKESMVCAQCHV
EYYFEKKEDKKGFVKFPWDMGVTVDQMEVYYDGIEFSDWTHALSKTPMLK
AQHPEYETWKMGIHGKNNVSCVDCHMPKVTSPEGKKFTDHKVGNPFDRFE
ETCATCHSQTKEFLVGVTNERKAKVKEMKLKAEEQLVKAHFEAAKAWELG
ATEAEMKPILTDIRHAQWRWDLAIASHGVAAHAPEEALRVLGTSVNKAAD
ARVKLAQLLAKKGLTDPVAIPDISTKAKAQAVLGMDMEKMNAEKEAFKKD
MLPKWDAEAKKREATYK
>NrfA_[Trichlorobacter_lovleyi]_WP_012469115.1
MRSKLLVPLVAAALCGAAITACAPPKAEQAKIAEIPDGTIDPAVWGKNYP
EEYQTWKDTALPTPEGKSKYKKGNDGGKVYDKLSEYPFIALLFNGWGFGI
EYNEPRGHVYMMKDQKEIDPSRLKGGGACLTCKTPYAPQLAQKQGVTYFS
QSYADAVNQIPKEHQEMGVACIDCHNNKDMGLKISRGFTLVKALDKMGVD
QTKLTNQDKRSLVCAQCHVTYTIPKDANMKSQDVFFPWDESKWGKISIEN
IIKKMRSDKSYGEWTQAVTGFKMAYIRHPEFEMYSNQSVHWMAGVSCADC
HMPYTKVGSKKISDHRIMSPLKNDFKGCKQCHSESSEWLKNQVITIQDRA
ASQYIRSGYALATVAKLFEMTHKQQAAGKQIDQKMYDQAKFYYEEGFYRN
LFFGAENSIGFHNPTEAMRILGDATMYAGKADGLLRQALTKAGVDVPVKI
DLELSKYTNNRGAKKLMFKPEQELKDPYGPQK
>NrfA_[Wolinella_succinogenes]_WP_011138866.1
MTKFKLLLAGSLVAIVSMGLLASNINEREKERVALNKTAHSQGIEGKAMS
EEWARYYPRQFDSWKKTKESDNITDMLKEKPALVVAWAGYPFSKDYNAPR
GHYYALQDNINTLRTGAPVDGKTGPLPSACWTCKSPDVPRIIEQDGELEY
FTGKWAKYGDEIVNTIGCYNCHDDKSAELKSKVPYLDRGLSAAGFKTFAE
STHQEKRSLVCAQCHVEYYFKKTEWKDDKGVDKTAMVVTLPWSKGISTEQ
MEAYYDEINFADWTHGISKTPMLKAQHPDWELYKTGIHGQKGVSCADCHM
PYTQEGAVKYSDHKVGNPLDNMDKSCMNCHRESEQKLKDIVKQKFERKEF
LQDIAFDNIGKAHLETGKAMELGATDAELKEIRTHIRHAQWRADMAIAGH
GSFFHAPEEVLRLLASGNEEAQKARIKLVKVLAKYGAIDYVAPDFETKEK
AQKLAKVDMEAFIAEKLKFKQTLEQEWKKQAIAKGRLNPESLKGVDEKSS
YYDKTKK
>NrfB_[E._coli]_WP_001295391.1
MSVLRSLLTAGVLASGLLWSLNGITATPAAQASDDRYEVTQQRNPDAACL
DCHKPDTEGMHGKHASVINPNNKLPVTCTNCHGQPSPQHREGVKDVMRFN
EPMYKVGEQNSVCMSCHLPEQLQKAFWPHDVHVTKVACASCHSLHPQQDT
MQTLSDKGRIKICVDCHSDQRTNPNFNPASVPLLKEQP
>NrfB_[Escherichia_coli]_WP_097177765.1
MSVLRSLLTAGVLASGLLLSLNGITATPAAQASDDRYEVTQQRNPDAACL
DCHKPDTEGMHGKHASVINPNNKLPVTCTNCHGQPSPQHREGVKDVMRFN
EPMYKVGEQNSVCMSCHLPEQLQKAFWPHDVHVTKVACASCHSLHPQQDT
MQTLSDKGRIKICVDCHSDQRTNPNFNPASVPLLKEQP
>NrfH_[Desulfovibrio_desulfuricans]_WP_012623734.1
MGTPRNGPWLKWLLGGVAAGVVLMGVLAYAMTTTDQRPFCASCHIMQEAA
VTQKMGTHANLACNDCHAPHNLLVKLPFKAQEGLRDVVGNIMGHDIPRPL
SLRTRDVVNANCKACHTQTNINVASMDAKPYCVDCHKGVAHMRMKPISTR
TVAYE
>NrfH_[Desulfovibrio_vulgaris]_WP_010937927.1
MSEEKSRNGPARLKLVLGGATLGVVALATVAFGMKYTDQRPFCTSCHIMN
PVGVTHKLSGHANISCNDCHAPHNLLAKLPFKAIAGARDVYMNTLGHPGD
LILAGMETKEVVNANCKACHTMTNVEVASMEAKKYCTDCHRNVQHMRMKP
ISTREVADE
>NrfH_[Geobacter_sulfurreducens]_WP_010943776.1
MGISLSRQVLATTIITGIAGVAVAAFALVGPPRLLEHSESPAFCAGCHVM
GEQHEAWSHAGAHRRIRCVDCHLPNGNPVAHYVWKSIDGMKDVVAFYSGH
VPDPIKLSSHGAKVVQQNCVRCHEATVTTMDRTRQCWGCHRQLRHKLTGA
MATR
>NrfH_[Wolinella_succinogenes]_WP_011138867.1
MNKSKFLVYSSLVVFAIALGLFVYLVNASKALSYLSSDPKACINCHVMNP
QYATWQHSSHAERASCVECHLPTGNMVQKYISKARDGWNHSVAFTLGTYD
HSMKISEDGARRVQENCISCHASLSSTLLENADRNHQFNDPKGASERLCW
ECHKSVPHGKVRSLTATPDNLGVREVK
>OmaC_[Geobacter_sulfurreducens]_WP_010943366.1
MKKWFIALLLLTVSAFTVQMALADKMSHKEYATTPIGECNACHKGEGIAP
NHDADWVRGHRVVASRAGKNCADCHVQQFCLDCHQGGGIEADLSTRTFMR
DYVPKSHRSNFLSIHPTKALDNPQTCTRCHDQSYCNECHARFPKGSLRIK
SHLMLGPNGQKYSFGLGEHAIEARRNLQSCQTCHPEGDVCIQCHSSGKTS
PHPRNWNSIKNNYKDRAGSRVCTKCHLPGTY
>OmaV_[Geobacter_sulfurreducens]_WP_010943360.1
MKPIQLFIVAVAVTGALTLTACTHMLSKESSLPSWHPESLATGRVDCTEC
HEDRARGVLKPYAAFSHTPVFVRDHRYYAGQDDRLCASCHKRSFCYDCHA
NELEIKPSVMHGDRPDRQLVHRGDYLTRHQIDGRIDPTSCFRCHGRTNNE
QCVACHR
>OmaW_[Geobacter_sulfurreducens]_WP_010943281.1
MNRRTVCMAAGCMLLALVVSCAQQARYRLPVKHPPIFELGERREFCTKCH
GYRKEPVDFERYNHTPLFTDSHRMVAYQNQNICAICHEQSFCNDCHASRT
ELKPSEKSPTETYRRMQHRGDYLSRHRIDGRLDPSSCFRCHGNPRAAATC
RPCHG
>OmcA(GSU2884)_[Geobacter_sulfurreducens]_WP_235044907.1
MNRCDLGNLRPRRQSFVEKLMQAGVVALAATLVLVAAARAIDPPHGAVSG
FTCSTCHSSHLSLGSTGYNNICLSCHRPGVPLGGNRPLTMNDMANPFGTY
TGARRGIIYQNSHAWTGSDTVLPAGALPPLSAGLTAGATTGALSCTRCHD
PHNNTYPPYLRGANDQDQLCLDCHRVRNTSDHTRGTHPVNVNYGAAAAKD
PAGFHPAPVNANPANPTAAMKLANGAVLCSTCHGVHYADSNSATFDNHSG
HGTLTPSAGFLLRTDLRGATAASVNICTNCHRLPNHGAKGQNIQCADCHG
GHVDLADGTVPNVFLVNRYINASSSFGAVRGRMVFLQYTAAARRIYKNPA
GTGICQACHPVPTGGSYPAEHALATGTAADCAACHSHGNGTGAFSAAGAS
CTSCHGNPPRSSATGGPDGAAAGYAVTGVSEAATPHRRHAGGGSDYGYGC
AQCHQGNSHNTGTFQDVFRNTAGLVAAMAGAAPAYNSASRTCSAIYCHSD
GAPRNSALTPVLALKPVPAWTNGSGTITGCASCHAAQPATNAHAAHLAKG
YGCALCHAATVSDNVTISDRSRHADGVKTVSFSATNPLAAGTSWNAATAS
CSASRCHSSGTSGSAGAPVTTPVWTNPATGTCGSCHATSPAIAATSSQTI
ATGLHTTHFSAAYGVKLGTSLTACQKCHDYTTAKHVNGSVDLLASACTGC
HPQGASWTVATRFACTSCHAAVPSIINGVAAPYKARYAVSGHGQPAATYA
ASRACESCHNPDAPHISGVSGDATRLTLPNNNTLCASCHGDAAKVPTAAK
RNLATHVTAKGGAATSLCSSCHDVHGTTNLAMIRTVIGGKAISFSNLSSG
FVKTVSPYDGLCQVCHTATGHFRAGQALDGHPTKNCLSCHSHQGSYAFQP
VGGGACDSCHGYPPVPAGFVTGAGNYAAGKPEDYAGGGGAHVVARHVPKT
ASPVEGWANCTPCHGNGSLSPATHTMVLPVTPSKVTIDPSDRYKFNHALP
LGGQQYSGKLLDSGANATGSCFNVRCHFKPSKKWSTTK
>OmcA_[Shewanella_oneidensis]_WP_011071902.1
MMKRFNFNTATKAMLGAGLLSLLLTGCGGSDGKDGEDGKPGVVGVNINST
STLKAKFTNATVDAGKVTVNFTLENANGVAVLGLTKDHDLRFGIAQLTPV
KEKVGETEADRGYQWQAYINAKKEPGTVPSGVDNLNPSTQFQANVESANK
CDTCLVDHGDGSYSYTYQVNVANVTEPVKVTYSADATQRATMELELPQLA
ANAHFDWQPSTGKTEGIQTRNVVSIQACYTCHQPESLALHGGRRIDIENC
ASCHTATSGDPESGNSIEFTYMIHAIHKGGERHTFDATGAQVPAPYKIIG
YGGKVIDYGKVHYPQKPAADCAACHVEGAGAPANADLFKADLSNQACIGC
HTEKPSAHHSSTDCMACHNATKPYGGTGSAAKRHGDVMKAYNDSLGYKAK
FSNIGIKNNALTFDVQILDNKDQPIGKEFISDPSAYTKSSIYFSWGIDKD
YPAYTAGSRYSDRGFALSNSKVSTYNEATKTFTIDSTNSNLKLPADLTGM
NVELYAGVATCFNKGGYGVEDVVATPCSTDTRYAYIQDQPFRFKWNGTDT
NSAAEKRRAIIDTAKCSGCHNKEIVHYDNGVNCQACHTPDKGLKTDNTYP
GTKVPTSFAWKAHESEGHYLKYAGVQSGTVLKTDCATCHTADKSNVVTGI
ALGRSPERAWLYGDIKNNGAVIWVSSDAGACLSCHQKYLSDAAKSHIETN
GGILNGTSAADVQTRASESCATCHTPSQLMEAHGN
>OmcB_[Desulfuromonas_acetoxidans]_WP_006002542.1
MKVKHWFSFFVVLSSILLLTACGSNSGSGGDQSAAPAEDDLGSDTDTGIS
YVGAATCIGCHEDFSWSSEEVADYLAGAHVIHSDHITQADAADGCLDCHD
PIGDGPGLESMIDAANVPADGLAAVGCEACHGAGGDHYGVGPIPMAEPGI
AECAACHDELPESHLTYHPEANNIGTNYVASRHYTASVRNEAVCSRCHTD
LGGRLYKDVTTKTQLEASVFAVESDEAVQCRTCHNPHNAGGLLFEEVEDH
GHVVASGEYATCTSCHMSDSGSPDDAEWMYHEDVYYRIITDTHYDDPTTT
DVIEGYVVNPLSERACRDCHDVHAVEEIRADDDSSSFSNTINDQWARSGH
AGKLGDIKLEVAEFYGDEIADGGLDQNRTIAQSLAIKEAGSLGADNAFPH
YDWDAQNRQSCQECHTATGFKNYTADPTTYDAANNDFSHLADWAVDGDGI
VTSSGQNELLYCWGCHSDNQGALYASGDNTMSYSYDGVAVVIPDIGNSNT
CIHCHGGRNNVDNLKDASRSSRFEGHHGPAAGTLFSSVTHLGYEFDGQSY
ANVSYFHHADIGTIDADGNEVYAGTGTSGPCVGCHMADSDHTFAVVEEDE
VTGEITSITSFETCAACHNTTDPAGDHYFDASVLEEEKLGFEEAIMVLEN
YITNTTVNTLNVDLTADSPTLDPDGNGVDEFLAYYETVAIDYYGTYQNYK
YMDDEPGAYAHNRYYAKRLLFDSIDLLQHGSLTGSITIDEAVYADAAMWF
GADADTNLAARP
>OmcB_[Geobacter_sulfurreducens]_WP_010943369.1
MSRKVTKYSAVLAVSLFAAALAGCGSENKEGTVGTGPGGVATVGDSACVQ
CHSAVTEALTGESLIAQYQKSSPHNTAGLGCESCHGGGAQHNGVGPIPFA
QPDASRCADCHDGTTAVATNSDTAFAESRHNIQTIRSGATCRRCHTHEGA
VLSNIAGYTGDLATLEDTVNQNKVPLVSSYSQISCATCHEHGGGLRTIKA
TNGAAGPVVNWDPNNNRTVDQFDLCTSCHNMYSYNGSTLLTNGVPVNGVA
TGTVGHHETTWYRIIATTHFDNYSTGPQAGAGASGTNAKVEGYVLRRTGA
NPCFDCHGHEAKTNTRPGRDATIHTDWAKSAHAGGLLTAKYNAVGALTGA
AAVNAAMNAYVDDTTAIAWTHYNWDASSRGSCQRCHTATGAANFMSNPAG
YDPTGAGNSFSHLQGWSAANGSKQNELLYCWGCHTNAGTGELRNPGAITE
NYAGVNSTSTGTTGTAVTISYPDIAGSNVCMTCHLGREAGENIKAITDAD
GILGFVNSHYLAAGGQLFGKTGYEYATRSYAKPTFFAHDKIGTAAAPGTG
TNGPCAGCHMTTPNSHSFLPVTKDGTGAVTAITSTACATCHAGAYALTPE
ALTAEEEEYVASLEALKAALAGKGILFFNAHPYFYRDTNANGIGDPGELV
SSNAFTNWAGVYGLALWKDVMGAAFNANLLIHDPGGYAHNRFYVKRLIWD
SIDFIYDGVLNNDVTAAIDAQVTATRLDSATATAAKAYLGTTRP
>OmcC_[Geobacter_sulfurreducens]_WP_010943365.1
MSRKVTKYSAVLAVSLFAAALAGCGSENKEGTVGTGPGGVATVGDTACVQ
CHSAVVDPLTGESIITQYTRSFHYSKGVGCEGCHGGGAQHNGVGPLPFPL
AGQSEAQIAARCASCHNGVIAPLSSSPNFVNGNHANPFGGEEAKENLCSR
CHSHEGAIFGAQAGFTGDGNILRNAAYQPVYPQDPETFNVMTCATCHQHG
GAQRQVFTQISTAGVPNSRRTVAWDPNRNSINDQYDLCTSCHTVNTMTGT
LIGSGNVLQIFTSNAVGSGTKSVTTAPFYHNTRWFRTLPSTHYDFPESKT
TASGTTIEGYVIRRNTANPCFDCHGHEFQTNTRRLAGADRPNTIFLDWGQ
SAHGGKLLQAKVAAAALASSGAAEVDDVMKAGATDATAPGWTHYNWDDTA
SRGACQRCHTSTGASNFLNNPAGYDRTGAGNSFTHLAGWTSSNKRSDQNE
LLYCWGCHTKAGTGELRNPGAITEVYPGINSTSTGTTGLDVTVSYPDIKG
SNVCMGCHLGREVGDNIKAITDADGILGFVNSHYLTAGGQLFGTTGYEYA
TRSYANPAFFQHDKIGTAAAPGTGTNGPCAGCHMTTPTSHLFLPVTKDGT
GAITAITSTACVTCHAGTFALTPEGLTAEEEEYVASLEALKAALAGKGIL
FFNAHPYFYRDTNANGIADPGETVSSNAFTNWAGVYGLALWQDVMGAAFN
ANLLIHDPGGYAHNRFYSKRLIWDSIDFIFDGVLNNDVTAAIDAQVTAAR
LDSATATAAKAYLGATRP
>OmcE_[Geobacter_sulfurreducens]_WP_010941282.1
MRSEVKIGLALTALLVAVTAAGAASIKNTKHDLSSGSTGATFKATNTDQI
CVFCHTPHNAQQDIPLWNRGNPTASTFTLYSSSSMNNVPVKQGFTADSIS
LFCMSCHDGATGLGGAVHNDPNGAAIAMVGGNDLITGEANLGTDLSNDHP
VNFEVTPAGIAADGNLGALDTGTNPPTMKTGDVTNGLPLFKSARGATTLE
CGSCHKVHDNTDAPFLRTTMAGSKLCLGCHKK
>OmcG_[Geobacter_sulfurreducens]_WP_010943511.1
MAIDTTSDRKGVGSAFVGALALMLAVGLADTAAAASTCSDCHGMPPIDAA
YRNITTGGFKGSHQTHQPATAPAGACAVCHTGSGSYAMDHMNGTIEMASN
INASPLAATYGKGVFFNQTSNPVMGTCSNVNCHFEKTTPVWSSGPLTVPA
GCSICHGLPPADGSHPAATAGSGRKHGDYYGTGTGSCVKCHPDHAAAAKP
FAHASSAGNRGLILRFTAAPNTAGTYSKTANLNYPNYLPSQTTAANRNGT
CTAMYCHSDGNGGAARATATWGGTLAADCTGCHGGNAASAAPIITGLHAQ
HVNAAAVLGTTIECARCHNGPVSAGNDRAVTGVAAHVDGVKTVAFVGGGT
WNATAKTCSATTCHSSGKATAPQPPTPAWTGAAMGCNGCHGTLNPLGTPD
YASGGSGTALANSHAKHVAAAADCALCHANTTTTGTAIKAGSTLHTNGAI
DVNLDTTNARVGATATWTAGTKTCATVYCHGATLTGGTTKSPVWGATLTG
CGTCHGFPPATSVHTGKVATDCTGCHPHVNASGTGFTDASKHINGVVEAS
GGHAVPYYTHKSPAPTTAQCSGCHANASATAPYPAGTSPNYTAPDCRSCH
VVKSPYGVADCSSCHGTAGATGVNLGRPTGSTFPNIAGQHGKSDHRVACS
TCHGTYGTGRTDGTHGPGNHTPSTVSTRATKVNVTLSTWNPTTRTCGTVC
SYNHGSKTWY
>OmcH_[Geobacter_sulfurreducens]_WP_235044906.1
MRRIVSTVAALALALVLGGHARAASTCTDCHGMPPIDAAYRNITTGGFKG
SHQTHQPATATDCAVCHAGSATFATDHMNEKVELSSNINASPLAATYSKG
VFFNQTSNPVMGTCSNVNCHFEKTTPTWAGAKLVSPTDCGVCHGSAPATG
SHPSLLAAGKKHGDYYGTGTGSCVKCHPDHTVEAKPFAHATSAGKRPLSL
RFTAAPNNGGTYSKTANLTYPNYLPSRNPARDGSCSAMYCHSDGNGGAAR
ATATWGGTLAADCTGCHGGNAASAAPIITGLHAQHVDAAAVLGTTIECAR
CHNGPVSAGNDRAVTGVAAHVDGVKTVAFVGGGTWNATAKTCSATTCHSS
GKATAPQPPTPAWTGAAMGCNGCHGIVGGTFTSIAGEPNYANAGAGLPLA
NSHRKHVVIAADCGVCHANTSTTGTAIKAGSTIHTNGVINVNFNTQAGAT
ATWAASTKTCSNISCHGTANPVWGGTLPADCTGCHGGGVTSAAPIATLNH
PTHLSRAYGPGNYLGTATAACQSCHDYSATQPDAKHADGTVQVLNAAGSA
CVKCHPGALPAWTSTTRIACTSCHAATPSVLANGVAAPYKANYATRGHGQ
AAVTYNASRACESCHDANGAHISGVLGDAVRLALPNDNTQCASCHNDPAK
VPTPNEQNVLSHVTVAGGAATSLCKSCHDPHGTTNLAMVRTSIGGKTITF
TNLSSGFVKTVAPYDGLCQVCHTATGHFRSGQAMDGHPTKNCLSCHGHKG
GAYAFAPATACDSCHGYPPVPAGFVTGTGNYAAGKPEDYAGGGGAHVVAK
HVPKTAVPAEGWANCTMCHGNGALNPATHQMALPVIPSKITVDVRDRLKF
NHSLPLGPQQYDGKLLDGGANATGSCFNVNCHFKPSRKWSTSR
>OmcI_[Geobacter_sulfurreducens]_WP_010941884.1
MRGYGKAFVALSVSLVVGVSLLAGCAALKQDRPLLPVREYERMIVGRLDA
EYVGTDNCVARCHKHEKITDDFRHSVHGEQIRPETGLPLVNCESCHGPGS
LAIEKVGEDVAYNDEHKVKCDTGKLLDIKNLHTPAQSLICLKCHTAASTP
SLAHWNTGVHALNDVGCFDCHKLHQGSQQKVSREEMAEMCYSCHPQVKAE
AQLFSHHPLRERKMACTDCHEPHGSTQEHLLRGNTVKEMCTRCHMDKQGP
FAFEHGDVTENCSTCHTPHGSVSNHLLNAAMPFLCLQCHSGHFYTLDADP
ATASQNRRLFANRCTDCHSQIHGTDMPSAEGRAWFLQ
>OmcJ_[Geobacter_sulfurreducens]_WP_010941362.1
MKSLQAGCVSAVLAAICIATPAGAFHSGGAAQCEGCHTMHNTSEGAAMTG
SSARFQSGPFLLRGSDQSSACLNCHQQAGDTGPTSYHVSTAENDMPVGSP
PLQLTPGGDFGWLKKSYSWAPAPGSASVEIRGEQHGHNIVAADFNYVADT
TNINAPGSSTPYPSDSLHCSSCHDPHGAYRIVENGVQATSGKPIRGAGSY
GSLPDAGSAVGTYRLLAGVGYKPKSLAGGPAFTHAAPFAVAPVVYNRSEE
SSDTRVSYGKGTSAWCTNCHALMHSAPGSSLHPADKQLGDVAQTYNAYRK
TGSLDGTVATAYLSLVPFELGDVTDLTALKDAIATTAGPAATDKVSCLSC
HRAHASGFSHMTRFAIDSNHITVADASGNAIWPDPVMNPSQAQGRTVAET
RQAYYGRHPQAFSPYQRVLCNKCHARD
>OmcM_[Geobacter_sulfurreducens]_WP_010942931.1
MPSFLKPLRAAIPAALAVLCSLPPAASALTLTSNDCGACHVGSNLDRHHR
LISEAGMECLACHQLHDLPAGGYTILLSRECLACHNATVHNGVSHTVTTP
ADCARCHRESLETTHAENGWHGGDPAINAEIFPCLRCHTSTSTSIIETIS
AGLAGETPSCMNCHPYGMKRSRGTSSVRR
>OmcO_[Geobacter_sulfurreducens]_WP_010943543.1
MNGILQRTFVTALVTLFVPIAAWAIDYPHELGSVKGYKCSSCHTVHSTLG
STGYNNVCLTCHNPSDPYGSGKPFAMTDFANPFRTWTSARPAVTYQTSHN
WIGKDVVPKAGAVAPTDVRLTKSLLIGTVSCARCHNIHDLYSSAYNSKPF
LRVRNDEDQLCLDCHRPRKTVDHTRGSHPVTVNYSTKAAARPDEFYSPPR
NSNPANPTSAMRMSRSGAVVCTTCHGVHYTDSNSRTFDNASSARMGLLST
SRGMLLRTDLKGRTVSDPNICTNCHKSADDPANTTARVKNHNGTKNQNVQ
CADCHGGHVDEADGTAPNAYLINRYMNISTQYGAVRNAKVMYQYTSVTRK
NWNKDAFGVCLACHSPLPGTIGQHSSTNAADCRSCHTHSQGFSANCTQCH
GFPPTVNTAGGPSGYGKDGVRDYSTSGVFKNETQTPHARHAGGGANYSIA
CDQCHKGFSHNTGTFQDVFVDKTGIIASIGSGANPTYNPAGNGTCTATYC
HSDGAPRNASLQAVVGAPGNTTFTWGNGVGKLSGCSSCHAAFPLTNAHPA
HFNAGIMNCQNCHYATLSGPSTIKDKSVHVDGVKTVVFNGVARGTINVGS
GTYNVNTATCSVAGCHGDGRGGAPVTTPQWVDPTTGACGKCHYATPTIAA
TSAQTIGTNGHAAHLTLGYGPKAILGATVSACQSCHTYTTSTAITHVNGS
VQVVSANCTSSCHKNGATWTSGRVTCESCHTGLLSVIGGKTAPAKTNFTA
SGHGQAGAGFNASRQCASCHDADSGHINGTSGDQKRIAVNDYTLCAGCHN
DAIKVPTATRRNVTRHAVDLGNYTMECKTCHDVHGTGNRAMVRTTLVFGA
LTSTISYATTADLVQLQAPYRGVCQTCHTKTSHYRRGVNEGSGHPTTGCL
NCHSHRNTFAFKPKACDECHGYPPTPKGFVASQANYSTARLENYSGGGGA
HVKLGHLMSNLRPSQGFTPCLTCHYDGAAAHVGDESVWAGGSTQQKKSAV
NVKIDPTYKFNADKGQWYSKQSPDATGSCWNVSCHFQPTPRWSDDK
>OmcP_[Geobacter_sulfurreducens]_WP_235044911.1
MSNNTDAGSGLTQGQRHFVSLGVDQVCIFCHTPHYSEPAKPLWNKVMPTQ
TFKMYTSSATLTNTAKAVTAPGPESLLCLSCHDGRTAINVIHTGNYGIAV
GSDQKVDIGGDYDDPFGAHPTGDFSLNLPMFGSGYRANLGKTDADPYAGS
NLMDDHPISFSYAAAYQEKVDAGLSSLRPIETPKSQGLRFFGPNRDRMEC
STCHDPHVAYGYTYDRQDTGVGDKSLTPFLTRSNEGSAMCLACHNK
>OmcS_[Geobacter_sulfurreducens]_WP_010943141.1
MKKGMKVSLSVAAAALLMSAPAAFAFHSGGVAECEGCHTMHNSLGGAVMN
SATAQFTTGPMLLQGATQSSSCLNCHQHAGDTGPSSYHISTAEADMPAGT
APLQMTPGGDFGWVKKTYTWNVRGLNTSEGERKGHNIVAGDYNYVADTTL
TTAPGGTYPANQLHCSSCHDPHGKYRRFVDGSIATTGLPIKNSGSYQNSN
DPTAWGAVGAYRILGGTGYQPKSLSGSYAFANQVPAAVAPSTYNRTEATT
QTRVAYGQGMSEWCANCHTDIHNSAYPTNLRHPAGNGAKFGATIAGLYNS
YKKSGDLTGTQASAYLSLAPFEEGTADYTVLKGHAKIDDTALTGADATSN
VNCLSCHRAHASGFDSMTRFNLAYEFTTIADASGNSIYGTDPNTSSLQGR
SVNEMTAAYYGRTADKFAPYQRALCNKCHAKD
>OmcT_[Geobacter_sulfurreducens]_WP_010943140.1
MKRFKTLPVTAAALLVLGATGTGWAFHSGGVAECEGCHTMHNSLGGQQMN
NATAQFTTGPYLLQGTDQSSSCLNCHQHAGDTGPSSYHISTAEADMPAGS
PPLQLTPGGDFGWLKKTYSWVPRAGAATEWSHGERKGHNIVAADYNYVAD
STITAAPGSMNTPFPANQFSCISCHDPHGTYRITSLGVQAKTGKPIRSSG
SYGAVPDATTAVGVYRLLGGAGYKPKSLSGGDAFMFAAPYAVAPNSYNRS
EATSDTRVAYGRSMSLWCANCHGQMHTTFGTLVHPADQNLGPFVAQIYNS
YKKSGNLTGAVDTAFTSLVPFQSDNTHDLNALKAQTTSTAGPISTDRVMC
LSCHRAHASGFDSMMRYGLGNEFMTVADASGNPVWPDPVTNAAQAQGRTV
AETQQAYYGRPPTNFAPYQRVLCNKCHAKD
>OmhA_[Carboxydothermus_ferrireducens]_WP_028051696.1
MRKGLWALVAAVLLLLVASPVLATEQYAKDTGKNCSYCHQVPASHKSQPG
QQGRDQMDCMACHKAFMPLTSTAQIPLTERGVLFMQNGKKLAVDLNYDPL
TEANVVKEFARVSGLSESAFGKVSGNITKQRLAYFLMVALKAQGEVAKVT
ANDLKKYADYTKAASANQKALVWAVKKGYLSARKAGSKLYLDPTAAASRT
EVVKAFNAVQAKYPRVLPAPTAYAGTKKCQSCHGFSKFSATWHPNMVKTP
DFFGSMLLWSLNDKFQASDVRYVINSPTELLFVGKDYKYMPYAFDKAENQ
WVADSHTQNWLVSCAKCHVTGYPGPNGITGTPYSVVGNTYKELFTEPGIG
CEACHGPGALHAATGDPTKILGEKDGIAASATCEKCHEGAHHRGGEYNDE
YAIAGVSGTVYGKHGISLQTIQKNSHGSVSCLECHSQDYRTALEDYLKAN
PGKTAADFNATVKLSDFKLGITCVTCHSPHSEKGYGKQLRKEPNELCMEC
HTGEGFTATSGSKGVHHPQKEVFTGQLGASFTALGIPEKVYNPMGSAECV
TCHMPNGYHYFKVGKPTISIDNLTIKNDSSLGSYQSRYKASYNSCSVCHD
AVGFDANAVKAWTDKVDTRVNNILNQLKTTYAAAYNDPNYKYADTLAGIV
AADASHGIHNTALTELLLDKAEYYLTQIPKQ
>ONR_[Thioalkalivibrio_nitratireducens]_WP_015257125.1
MNDLNRLGRVGRWIAGAACLFLASAAHAEPGENLKPVDAMQCFDCHTQIE
DMHTVGKHATVNCVHCHDATEHVETASSRRMGERPVTRMDLEACATCHTA
QFNSFVEVRHESHPRLEKATPTSRSPMFDKLIAGHGFAFEHAEPRSHAFM
LVDHFVVDRAYGGRFQFKNWQKVTDGMGAVRGAWTVLTDADPESSDQRRF
LSQTATAANPVCLNCKTQDHILDWAYMGDEHEAAKWSRTSEVVEFARDLN
HPLNCFMCHDPHSAGPRVVRDGLINAVVDRGLGTYPHDPVKSEQQGMTKV
TFQRGREDFRAIGLLDTADSNVMCAQCHVEYNCNPGYQLSDGSRVGMDDR
RANHFFWANVFDYKEAAQEIDFFDFRHATTGAALPKLQHPEAETFWGSVH
ERNGVACADCHMPKVQLENGKVYTSHSQRTPRDMMGQACLNCHAEWTEDQ
ALYAIDYIKNYTHGKIVKSEYWLAKMIDLFPVAKRAGVSEDVLNQARELH
YDAHLYWEWWTAENSVGFHNPDQARESLMTSISKSKEAVSLLNDAIDAQV
ASR
>OTR_[Shewanella_oneidensis]_WP_011073841.1
MKQLLFIALAGMALQAQAANPHKDVLKGPFTTGSEVTTQCLTCHEEQATD
MMKTSHWTWELEQKLPDRTVVRGKKNSINNFCVAISSNEPRCTSCHAGYG
WKDNTFDFKDKTKVDCLICHDTTGTYVKDPAGAGEPMAKLDLAKIAQNVG
APVRDNCGSCHFYGGGGDAVKHGDLDSSMAYPDKATDVHMDSDGNNFQCQ
NCHTTEKHQISGNAMGVSPGGIDHIGCENCHDSAPHSNKKLNTHTATVAC
QTCHIPFFAKNEPTKMQWDWSTAGDDKPETVDQYGKHTYQKKKGNFVWEK
MVKPQYAWYNGTANAYMAGDKMDSNVVTKLTYPMGDINDAKAKIYPFKVH
TGKQIYDKKLNIFITPKTYGKGGYWSEFDWNLAAKLGMEANPTMLEKGIK
YSGEYDFAATEMWWRINHMVSPKEQALNCNDCHNKGTRLDWQALGYQGDP
MKNKQGPKHKQ
>PccG_[Geobacter_sulfurreducens]_WP_010943843.1
MAARPMITALVFFLGTAAPAAALSPSLSVTDSHNRHNLSVSGPGLTGATR
ASTEERVCIFCHTPHHATSITPLWSRELSSALYTPYDSSTLKAIQKPGQP
TGASRLCLGCHDGTIAPGMLSGGKMIAGLPTLPTNVRSNLSTDLSDDHPI
SFPYAGSISVAAVLRLPAELPPEISLEDGRIECTSCHDPHKDRYPPADHP
QKSGKFLVLDNNNYSALCTACHSRAGLTEGAHYLPGDPCESCHQVHRADQ
PARLLKGANVQETCVLTCHNGTGTVETSGTDIRSASVFGKAHQTGRLVLS
GRHDADENPLDFEPSQPHVECVDCHNPCITRHESTPLASPPTLNGRLVGV
TIAKSPDGIKTYADSEYAICYKCHGDRSFVPPAVPRRVQTGDQSLRFAQE
NPSYHPVSAPGKGMSVPSLRFEIVGFRPARTLSISSLIYCTDCHSSNKGS
KVGGSGASGPHGSDYQPILMDRYEHDTYPLAYAESNYSLCFRCHDQTILL
DPGRSAFPLHQSHLVNHQVPCSVCHDPHGVPLVLGGTTAANSHLINFDTR
FVTTGSYDSPGRSCTVSCHSANPRTY
>PccR_[Geobacter_sulfurreducens]_WP_010943836.1
MFRLLFAITILLALSLPGTALALTCTIKGCHPFLQDLKNLHAPVKEGKCL
SCHVQKEEMHPYPGLKAFELKAKGVDLCYLCHDKLAMGPVVHGPVRDGDC
TACHRYHGASGPKLLDMGEDQTAFCTGCHDEGEFRRHYQHGPAAVGDCTS
CHTHHSSTEKKLLKEQSRQLCLSCHNDFAQTMAKAPRVHPPVSNDACTSC
HNPHSSASQFVLKEKMPDLCYGCHSAMATKVPNVKVPHKPISQAKSCGSC
HSAHFSPAKGLLAVDQKNLCLGCHGQDGLHSSKVFREYSGLPLVNMKKAL
DKKSQLHGPINDGACAACHSPHGSDNFRMLVKSYPAPFYVPYKEGLYDLC
FSCHDKSMLKYPDTTLYTNFRNGKQNLHYLHVSDKRKGRTCRACHDAHAV
NGRKLIGADGAVFGKWKIPTRFKTTATGGSCAPGCHRQLSYDREKPVSYT
PQKEAPKDATKEVPQTPPPTSDAAPSGQTK
>PcECN_[Pyrobaculum_calidifontis]_WP_226951935.1
MGYGNPTDGYTACIYFYVPRLSTATPGYFGAKPTLDFRNVYICFKGTPEG
TYTFSGNAPTSLMQLLESKGEVTVKALLVGYDKYANGTVKAKSSAADFLE
TDFFSALEQAGIFRYEWGTASGAVLKNPSVRTHPLTEEAPNGETIVMGVF
DIHTGDFILVAPYAPYSRAPYYLPVAVNPGVAACFNCHFVYQGQLGTAKV
MEVGGVWKIGIPADVLNSLTDPHKIVMPAAQAAGGGVAPNLSLVALLATA
TLLGGAFLALRRRAQ
>PgcA_[Geobacter_sulfurreducens]_WP_010942405.1
MTARKGLISLQTQQGTLPRKTFTSLIMLMITALMTLAGCGGGGGGSTAAT
STGTPTTAAVSGVAATGAPLVGTIRLKDSSSPAVEKTTSSATDGSFTVDV
TGLTPPYILKADGTSGGTAVTICSFAAGPGTANINPLSNAALASAAGVSD
PAAAVYASPSPAMLETISANLPAAVAALRTQLKPLLDQYGANVHPITAPF
TANHTGLDAVLDVIRVQLGAGTMVVANRATNAPIFSAPLMNINGGTFTMG
NMPTPPTPATDGQGLYAANCAACHGALATSEKKGTTLARLQSAVSANAGG
MGFLSSLTSAQLQAIVDVLAVAPTPTPTPTPTPTPTPTPTPTPTPTPTPT
PNGSALYGNNCQACHGSITNSDIQTRTVSAIQSAISGNRGGMGFLSTLTS
AEIQAIATSLASAVTPTPTPTPTPTPTPTPTPTPTPTPTPTPTVDPGKTV
YDSRCASCHRLGTYDASGSAPNLSRAGTKIDGKFTAGVSGHKGITLTAAD
LANLKTFVNAN
>PioA_[Rhodopseudomonas_palustris]_WP_012494449.1
MGGSRGAAAARDQSRRGRRSWISSLFVSIALAWGTWPAGAEPAMVGHTAL
PHDGQVGAVDPSVNALVDYVRGLQSAGKTEQNFTPVPAHGLALGDGHGGG
HGGISGHGASAHGSPHGAAAAGPRFDTRFAGHGSTENLLALPQIDGGPQL
EQSLRFTASLRLTTLSEKRILRSHQTRHTLAARLAREPDYVAEMPEPVRD
AATVTTWVALENFDDTIEQPKQFDFIEILAAKADDSRPVLMVATREPRAA
AAGRAPMVAPAPGDPDGRYFVGSKPCETCHAGLFDEFQQTVMGRNIKSGK
VTPQGKMECETCHGPGSAHVNGGGGREKGGIRSFRPTDSRGFDVAEANSV
CLSCHEKGDQTYWQGSQHETRGLACVNCHTVMRKVSPRNQLKTVQVMDTC
FQCHKDRKAQVQRSSHMPIRETKITCVNCHNPHGSATEKLLREATVNDTC
YTCHADKRGPFLFEHPPVRENCLNCHEPHGSNHESLLIVARQRLCQQCHT
NPHNQPGLPTSARWAVGNACQNCHNNIHGSNAPSGSRWHR
>PpcA_[Geobacter_sulfurreducens]_WP_010941274.1
MKKVIASLALSVFCAGLAFAADDIVLKAKNGDVKFPHKAHQKAVPDCKKC
HEKGPGKIEGFGKEMAHGKGCKGCHEEMKKGPTKCGECHKK
>PpcB_[Geobacter_sulfurreducens]_WP_010941032.1
MKKLIASLALTLFAAGAALAADTMTFTAKNGNVTFDHKKHQTIVPDCAVC
HGKTPGKIEGFGKEMAHGKSCKGCHEEMKKGPTKCGECHKK
>PpcC_[Geobacter_sulfurreducens]_WP_010941033.1
MRFIPATAALLIILAGTAGAIDKITYPTRIGAVVFPHKKHQDALGECRGC
HEKGPGRIDGFDKVMAHGKGCKGCHEEMKIGPVRCGDCHKGGSTH
>PpcD_[Geobacter_sulfurreducens]_WP_010941687.1
MKRLIAAAALTLFCAGLAVAHDKVVVLEAKNGNVTFDHKKHAGVKGECKA
CHETEAGGKIAGMGKDWAHKTCTGCHKEMGKGPTKCGECHKK
>PpcE_[Geobacter_sulfurreducens]_WP_010942404.1
MKRTVILFAAMILTASVGLAADVILFPSKNGAVTFTHKRHSEFVRECRSC
HEKTPGKIRNFGKDYAHKTCKGCHEVRGAGPTKCKLCHTG
>PpcF_[Geobacter_sulfurreducens]_WP_010942841.1
MKNTTFIATLMASVAVAALVQAKDHPGKEYIQKNGYQGPATCEVCHPGAA
KEFLNSVHWKHASKVDNVENIDPKQEYGMKNRIYTMCNGNDIVNNLKEIP
PSPETGKTKYSGCNSCHPGNHIQDVGSTGPEAEAAVDCLVCHSSTYDHSK
RKPFKDEKGNVVLGQDRSTDAALSIATPTVKNCMTCHEAAGGGVLVKRGF
AFNKEHDVHAAKGMVCVDCHKTKNHKIPTGYDPNNWAHDGVRLSCTDCHT
AKPHKDEDYNRHTARIACQTCHIPRTGGAFAKDFTKWEQLSNKFYEPTTL
KKEANETAPVYAWYNLTVANRPDFIGPKGDRKDGKSKIYPFKIFQGKAYF
NKKDGQLLSMDFAPPMATGDTLAGVASAAKILGIKDYEPVPGWQTIYFGS
NHQVAPKEKALTCYNCHAPNGILNFRELGYSSDEVKKLTSPELYFEKIAE
KMREEW
>PsaCCP_[Pseudomonas_aeruginosa]_pdb|2VHD|A_
DALHDQASALFKPIPEQVTELRGQPISEQQRELGKKLFFDPRLSRSHVLS
CNTCHNVGTGGADNVPTSVGHGWQKGPRNSPTVFNAVFNAAQFWDGRAKD
LGEQAKGPIQNSVEMHSTPQLVEQTLGSIPEYVDAFRKAFPKAGKPVSFD
NMALAIEAYEATLVTPDSPFDLYLKGDDKALDAQQKKGLKAFMDSGCSAC
HNGINLGGQAYFPFGLVKKPDASVLPSGDKGRFAVTKTQSDEYVFRAAPL
RNVALTAPYFHSGQVWELKDAVAIMGNAQLGKQLAPDDVENIVAFLHSLS
GKQPRVEYPLLPASTETTPRPAE
>PufC_[Allochromatium_tepidum]_WP_213378892.1
MNLGKQLTLPAVAVVASVVLLGCERPPPEVVQKGYRGVAMEQNYNPRLLE
ASLKQNLPVESLPAAAPGGPKVSDVYQNVQVLKDLSVAEFTRTMVAVTTW
VSPKEGCNYCHVPGNWASDDIYTKVVSRRMFEMVRAANSDWKQHVAVNGT
GVTCYTCHRGNPVPKYVWVTDPGPNQPSGVKPTGQNYASSTVAYAALPFD
PYTPFLDQTNEIRVIGQTALPAGNTTSLKQAEWTYGLMMQISDSLGVNCT
FCHNSRAFYDWKQSTPQRTTAWYAIRHVRDINQNYIWPLNDVLPASRKGP
YGDPFKVGCMTCHQGAYRPLYGAQMAKDYPALYASAPAEAEVAAPAEAAP
VEDVAAAPVEEAAPAEAASAEEAPAAEEVAPAPVEEAPAAEAAPVEDAAP
APQQL
>PufC_[Blastochloris_viridis]_WP_082416610.1
MKQLIVNSVATVALASLVAGCFEPPPATTTQTGFRGLSMGEVLHPATVKA
KKERDAQYPPALAAVKAEGPPVSQVYKNVKVLGNLTEAEFLRTMTAITEW
VSPQEGCTYCHDENNLASEAKYPYVVARRMLEMTRAINTNWTQHVAQTGV
TCYTCHRGTPLPPYVRYLEPTLPLNNRETPTHVERVETRSGYVVRLAKYT
AYSALNYDPFTMFLANDKRQVRVVPQTALPLVGVSRGKERRPLSDAYATF
ALMMSISDSLGTNCTFCHNAQTFESWGKKSTPQRAIAWWGIRMVRDLNMN
YLAPLNASLPASRLGRQGEAPQADCRTCHQGVTKPLFGASRLKDYPELGP
IKAAAK
>PufC_[Chloroflexus_aurantiacus]_WP_012257955.1
MQSSRPSDRQLAIVVSVAVGIVVAVITTATFWWVYDLTLGRAQREAAQTA
GARWSPSDGIKVITSSPPVTPTDGRQNWMGTQAWNEGVQAGQAWIQQYPN
TVNVQVLIGMSSAQIWTYMQQYVSGALGVGCQYCHNINNFASDEYPQKIA
ARNMLRLVRDVNAEFIVNLPNWQGNYVQCATCHNNAPNNLEGFGAQFINS
VPPIKVTVDPLDANGMAILDPAQKPEAIREPVLLKDAILFYIYNYQVWKP
FDPNDPESGRGSLALTYDGGRTQDQVTINQNVMNYQAWSLGVGCTFCHNS
RNFVAYELNPAGDNVLNPLYAYNKLKAQRMLLLTTWLAENWPRYGAIAKP
EIPTGSGAASRYSYQRLGDGQIYNVPGCYTCHQGNNIPLASINQANIPSG
DAGIVVLPPQIRGR
>PufC_[Gemmatimonas_phototrophica]_WP_158514755.1
MSLLTLGACGDAATDTVQVGYRGTAMEQNYDHGDLKTKFAQVKLPQSPPP
AGESPPGPLPWKNVQVLNDISIAEFNRTMIAMSTWVAGTGNCAYCHNVAA
FQDDTLPNGKPLYTKIVARRMLQMTRNINGNYSQHVKNTGVTCYTCHMGK
PLPNGLWFYSSQTDYLRHYLDRDGARVITQGVAPSNANRSSTKQAEWTYA
LMISQSRSLGVNCTYCHNTRQFASWREAPPARVTAYHGILMLRDVNQNYL
APLQPVYPAVRLGAMGDAPKAQCVTCHNGAYKPLYGAQMAKDFPAMWGRA
DWNGVPFPGIMRVAADSTKTDSTVVAAPAAAPAQRTSARPGSVTTPVGGV
N
>PufC_[Rhodopila_globiformis]_WP_104519674.1
MNTGVQAALAAAAVAAVAVAGVVFGTFERPPIETVQRGARGLAMSELYNP
RFLAETRAENVVPASLPRLPDVGLKAGEVYHNVQVLKDVSVGNFTRLMAS
MTTWVAPQQGCGYCHNTNNMASDAKYTKVVARRMIQMVQHINQDWKVHVM
ANAPTGVVCYTCHRGNPVPKNIWFNNPGPLQAGGYAEAEIGKNHPAPFAN
NSSLPLDPFTPFLEHAENIRVQATQALPGTDNSSIKQTYWTYALMASFTQ
ALGVNCTYCHDSRLWESWDMAPPQRVTAWYGIRMVRDLNNNFLDPLKTTF
PDYRRGPLGDSPKVWCATCHNGVYKPLFGKSMVTTFPELTKVSQ
>PufC_[Rhodovulum_sulfidophilum]_WP_060836328.1
MMLKFPKWFFKWSEENPTDLMGPGILVGTVGGAVAVAAIIVAFGNPNATI
DQQTGPRGIGMAVSKFVKDNPQFDVYEAEYQVFDRVEAPEGTPTAAEAYG
DSVIAFGDMDQANFDQLTKAMSAWVGMDVVLYDDGEVDETTLAITKNCIE
ATQYLNDSWDTHNLATEGKGVNCYTCHRGQPTPPGSWMKSGNVNSAMEGW
SGVQNRLIVGRKYTDSQYTSLPVDALEKLLLDGDSIKVTDTESRVDQQKG
DPTWQDAERTFSLMNHQANSLNVGCVYCHNTRAFYDPTQVTPQWSVTTLA
QQMSIDINQTFYEPRSEILGHESAKVDCMTCHMGVISPLNGHDMVAEWPE
LAAPAE
>PufC_[Roseobacter_denitrificans]_WP_011566459.1
MFPKWFDKWNADNPTNIFGPAILIGVLGVAVFGAAAIVSIGNPAQTASMQ
TGPRGTGMHVAEFNVTRFAPDPTIEEYYTEAPYIPEGGEELAKDIYENVQ
VLGDLTDDNFNRVMTAMTQWIAPEEGCVYCHGEGDLETYGEDNLYTKVVA
RRMIQMTQNINENWDGHVNANAEVGVNCYTCHRGEHVPSEIWFNITPVTE
ATAGWASVQNRATPLSQSTSLPSNALEIYLTEYEAVNVHDLESRVAGVPN
DVEVASIQKTEMTFSLMNYFSNSLGVNCVFCHNSRAFYDPGQHTPQWATA
LLGRQMVIEMNQEYLIPLEDEYPEDRLGPVYADAPKAACKTCHKGYQKPM
QGLNVIADWPELATTEAPVYE
>PufC_[Rubrivivax_gelatinosus]_WP_014429561.1
MALAVRISTLTVAVTAAALLAGCERPPVDAVQRGYRGTGMQHIVNPRTLA
EQIPTQQAPVATPVADNSGPRANQVFQNVKVLGHLSVAEFTRQMAAITEW
VAPTEGCNYCHTENLADDSKYQKVVSRRMLEMTQKVNTQWTQHVAATGVT
CYTCHRGNPVPKEIWFTAVPQNKRADFIGNLDGQNQAAKVVGLTSLPYDP
FTTFLKEETNVRVYGTTALPTGTSKADIKQAEKTYGLMMHFSGALGVNCT
YCHNTNGFGSWDNAAPQRATAWYGIRMARDLNNNFMEGLTKTFPAHRLGP
TGDVAKINCSTCHQGAYKPLYGAQMAKDYPGLKPAPAAAAASAVEAAPVD
AAASAAPVATVATAAK
>PufC_[Thermochromatium_tepidum]_WP_153974026.1
MSPAQQLTLPAVIVVASVMLLGCEGPPPGTEQIGYRGVGMENYYNKRQRA
LSIQANQPVESLPAADSTGPKASEVYQNVQVLKDLSVGEFTRTMVAVTTW
VSPKEGCNYCHVPGNWASDDIYTKVVSRRMFELVRAANSDWKAHVAETGV
TCYTCHRGNPVPKYAWVTDPGPKYPSGLKPTGQNYGSKTVAYASLPFDPL
TPFLDQANEIRITGNAALAGSNPASLKQAEWTFGLMMNISDSLGVGCTFC
HNTRAFNDWTQSTPKRTTAWYAIRHVRDINQNYIWPLNDVLPASRKGPYG
DPLRVSCMTCHQAVNKPLYGAQMAKDYPGLYKTAVTQEALAGSAPASEAA
PAAATEAAPEAPAQEVPAAEAVPAAAEPGAAEAAGSVEPAPVEEVAPAPA
AQRL
>PufC_[Thiorhodovibrio_sp._970]_WP_009150464.1
MKQRNHHALALLSLGVAAFITGCDFPPQDVVQTGYRGLGMQQNYNPKLLQ
KVIDATQVPDAIPAATPGGALAKDVYKNVQVLGDLSVNEFNRTMVALTTW
VAPNEGCTYCHEGTNWESDGVYTKIASRRMLEMTRDTNSNWTGHVADTGV
TCYTCHRGKPVPEHVWTTDPGPDIPSVFPSNGQNTIGYNVAYTALPFDPF
TPFLLGENEIRVSGNTDLRNTNRKSIKQAEWTFALMTHFSEALGVNCTYC
HNSRAFMDWNQSTPKRVPAWHAIRNVRDINIQYVEPLGEVLPASRKGPLG
DPFKVNCLTCHQGAYKPLFGVPMAKDYPALYETAAVEEEAPAEAAPAAEA
EAAPAEAVPVAEAPAEAAPVEAAPAAEAEAAPAEAAPAAPPVPADR
>QHNDH_[Paracoccus_denitrificans]_pdb|1JJU|A_
VTGEEVLQNACAACHVQHEDGRWERIDAARKTPEGWDMTVTRMMRNHGVA
LEPEERAAIVRHLSDTRGLSLAETEERRYILEREPVAWDEGPDTSMTQTC
GRCHSYARVALQRRTPEDWKHLVNFHLGQFPTLEYQALARDRDWWGIAQA
EIIPFLARTYPLGEAPDAYADDASGAYVLAGRQPGRGDYTGRLVLKKAGE
DYEVTMTLDFADGSRSFSGTGRILGAGEWRATLSDGTVTIRQIFALQDGR
FSGRWHDADSDVIGGRLAAVKADAAPQVLAVAPARLKIGEETQLRVAGTG
LGSDLTLPEGVAGSVESAGNGVTVLKLTATGTPGPVSLELGGQKVDLVAY
DRPDRISIVPDLTIARIGGNGGPIPKVPAQFEAMGWLNGPDGQPGTGDDI
ALGAFPASWATDNFDEEAEKMQDAKYAGSIDDTGLFTPAEAGPNPERPMQ
TNNAGNLKVIATVDAEGEPLSAEAHLYATVQRFVDAPIR
>sbDHC_[_Shewanella_baltica]_pdb|3U99|A_
DGRGLSRAIPQNAEYTAECGSCHMAYPANLLPADKWRAITANLENHFGDN
ASLDPQVTARIEEYLVQHAAQNGKVMKNSTPLLAGAGPQKITEQAFFIRK
HDEIPRRMVQDNPKVGSFSQCSNCHNLAEKGIFDEDTVNIPGFGRWDD
>SirA_[Shewanella_oneidensis]_WP_011070829.1
MKRWKTKTALGVLFCLGSAVSATTIASDAKSDGKVVPGVGNKQQTHYTQD
ILANPKVSENLMEKSRGVKTLQDYIVQEQELFDFLFENHPVFKYDAEGRL
KGTYKVSDRGEEYLHGGDSVAYSKHSKEVNSTDGTAVRYSAYEDGQRPKA
LQYRLGAKSILDFPNKFVGPEKCGECHGPQYEKWRRSRHSKTIRFPGEHP
EVDNDLKKPMYTTKDTSILPSGITPDAIYATVGTPRTKYGFIDAYLVRGT
YHVKDGLLKDGTGTMVAGGNQFSRGWAEWLTPEMAAKINKAIPSFPLKME
DFGTSGSHQWGMSSYGAKYEKEFLFQPASSYCEMCHSFKFDFQTKEEFFA
ALGNPKELQKHTISKGITCEECHGAGGHLDGGIGGGMPSNCERCHQRFNF
VEELAETPQGQEKLEYAFNVKMKSSCPSCGTEGSQMFASAHYDKGMRCST
CHDPHEVTDGDWKSGITKPKIIKECTDCHTAQAEIAKNTNTHSNQTCQSC
HMPNMGSCENFTAIQFPDMAGFDNVRKSHMWKIDVDPLRKTLNPPEGKSR
DATTKGWTVAKDENGYNYLDLMWTCARTSASDHDVTENKGCHSQFQSELE
VGLHFEDQMEIYGEVQKWQKPVKDLFGQVLQGLQRIDKLLEVTQLPVDKK
TEVLMLTDKAQDVIKLVEADGSWGAHGPRYTQKRLDAALTYVQQAQAIID
GNGYNAKM
>SoxAX_[Rhodovulum_sulfidophilum]__pdb|1H31|A
GPDDPLVINGEIEIVTRAPTPAHLADRFDEIRSGWTFRTDDTQALEMDDF
ENSGMVFVEEARAVWDRPEGTEGKACADCHGAVDDGMYGLRAVYPKYVES
AGKVRTVEQMINACRTSRMGAPEWDYIGPDMTAMVALIASVSRGMPVSVA
IDGPAQSTWEKGREIYYTRYGQLDLSCASCHEQYFDHYIRADHLSQGQIN
GFPSYRLKNARLNAVHDRFRGXIRDTRGVPFAVGSPEFVALELYVASRGN
GLSVEGPSVRN
>SoxAX_[Rhodovulum_sulfidophilum]_pdb|2OZ1|A
GPDDPLVINGEIEIVTRAPTPAHLADRFDEIRSGWTFRTDDTQALEMDDF
ENSGMVFVEEARAVWDRPEGTEGKACADCHGAVDDGMYGLRAVYPKYVES
AGKVRTVEQMINACRTSRMGAPEWDYIGPDMTAMVALIASVSRGMPVSVA
IDGPAQSTWEKGREIYYTRYGQLDLSCASCHEQYFDHYIRADHLSQGQIN
GFPSYRLKNARLNAVHDRFRGXIRDTRGVPFAVGSPEFVALELYVASRGN
GLSVEGPSVRN
>Split-Soret_cytochrome_c_[Desulfovibrio_desulfuricans]_WP_015939155.1
MNIGRRDLICGLGGLAVGGAMLGLGSVEARAAGQAQPASGRFDQVGGAFG
WKPHKLDPKECAQVAYDGYWYKGFGCGFGAFYSIVGLMGEKYGAPYNQFP
FAMLEANKGGISDWGTICGALYGAAATFSLFWGRKEVHPMVNELFRWYEV
TKLPIFNPGDAAQGVKGDLPMSASDSVLCHISVSKWCYENKIEATSKQRS
ERCGRLTADAAFKAAEIINTKIDQGKDFKSTFPMQASVSSCGECHMTKGN
DANWAKGIMDCTPCHSGTAATQNKFVNHP
>STC_[Shewanella_algae]_WP_025011002.1
MSKKLLSVLFGAGLAALAMSPSAFAEDQKLSDFHADMGGCESCHADGSPS
ADGAYEFEQCQSCHGSLAEMDAVHKPHDGALMCADCHAPHDMNVGQKPTC
DSCHDDGRTSDSVLK
>STC_[Shewanella_frigidimarina]_WP_011636975.1
MSNKLLSALFAAGFAVMMMSSASFAADETLAEFHVEMGGCENCHADGEPS
KDGAYEFEQCQSCHGSLAEMDDNHKPHDGLLMCADCHAPHEAKVGEKPTC
DTCHDDGRTAK
>STC_[Shewanella_oneidensis]_WP_011072671.1
MSKKLLSVLFGASLAALALSPTAFAADQKLSDFHAESGGCESCHKDGTPS
ADGAFEFAQCQSCHGKLSEMDAVHKPHDGNLVCADCHAVHDMNVGQKPTC
ESCHDDGRTSASVLKK
>TherJR_0333_[Thermincola_potens]_WP_013119243.1
MLKRLHKFSLKKVMLLTALVLLALLVVGCSQQTSTAPATAPEKETSGDAT
QKQDTQAGGATPTKVSDTEIAQTQCTECHEMWPEIATWQTSVHANVPCLT
CHKGYDPQQNKSAHDSGSFQKPIAIRNNPVSDDACRSCHAMQNRLATLLP
DLIAPHEKHEAAKVPCLSCHRFVTHGNIAERKVTTRPEYSDYSKWSPQLA
KQAAPQVMRRPNMFVCINCHEQRKVTTKCAACHYYPDRKSLPSHENPEWK
VIHGREGRKDVNNCAKCHYDKESQKFATPSTGDLIADFARANSYCYGCHL
KRPANHDGAWMSKHPQMAKDRGLQNCFACHDKNQPRPNVTGTYCNTCHWF
QDPKPAAEQAQKK
>TorC_[E._coli]_WP_001230242.1
MRKLWNALRRPSARWSVLALVAIGIVIGIALIVLPHVGIKVTSTTEFCVS
CHSMQPVYEEYKQSVHFQNASGVRAECHDCHIPPDIPGMVKRKLEASNDI
YQTFIAHSIDTPEKFEAKRAELAEREWARMKENNSATCRSCHNYDAMDHA
KQHPEAARQMKVAAKDNQSCIDCHKGIAHQLPDMSSGFRKQFDELRASAN
DSGDTLYSIDIKPIYAAKGDKEASGSLLPASEVKVLKRDGDWLQIEITGW
TESAGRQRVLTQFPGKRIFVASIRGDVQQQVKTLEKTTVADTNTEWSKLQ
ATAWMKKGDMVNDIKPIWAYADSLYNGTCNQCHGAPEIAHFDANGWIGTL
NGMIGFTSLDKREERTLLKYLQMNASDTAGKAHGDKKEEK
>TsdA_[Allochromatium_vinosum]_pdb|4WQ7|A_
MEPPTVALTVPAAALLPDGALGESIVRGRRYLSDTPAQLPDFVGNGLACR
HCHPGRDGEVGTEANAAPFVGVVGRFPQYSARHGRLITLEQRIGDCFERS
LNGRALALDHPALIDMLAYMSWLSQGVPVGAVVAGHGIPTLTLEREPDGV
HGEALYQARCLACHGADGSGTLDADGRYLFPPLWGPRSFNTGAGMNRQAT
AAGFIKHKMPLGADDSLSDEEAWDVAGFVLTHPRPLFQEPTGDAWSHPQF
EK
>TsdA_[Allochromatium_vinosum]_pdb|4WQ8|A_
MEPPTVALTVPAAALLPDGALGESIVRGRRYLSDTPAQLPDFVGNGLACR
HCHPGRDGEVGTEANAAPFVGVVGRFPQYSARHGRLITLEQRIGDXXFER
SLNGRALALDHPALIDMLAYMSWLSQGVPVGAVVAGHGIPTLTLEREPDG
VHGEALYQARCLACHGADGSGTLDADGRYLFPPLWGPRSFNTGAGMNRQA
TAAGFIKHKMPLGADDSLSDEEAWDVAGFVLTHPRPLFQEPTGDAWSHPQ
FEK
>TsdA_[Allochromatium_vinosum]_pdb|4WQ9|A_
MEPPTVALTVPAAALLPDGALGESIVRGRRYLSDTPAQLPDFVGNGLACR
HCHPGRDGEVGTEANAAPFVGVVGRFPQYSARHGRLITLEQRIGDXFERS
LNGRALALDHPALIDMLAYMSWLSQGVPVGAVVAGHGIPTLTLEREPDGV
HGEALYQARCLACHGADGSGTLDADGRYLFPPLWGPRSFNTGAGMNRQAT
AAGFIKHKMPLGADDSLSDEEAWDVAGFVLTHPRPLFQEPTGDAWSHPQF
EK
>TsdA_[Allochromatium_vinosum]_pdb|4WQA|A_
MEPPTVALTVPAAALLPDGALGESIVRGRRYLSDTPAQLPDFVGNGLACR
HCHPGRDGEVGTEANAAPFVGVVGRFPQYSARHGRLITLEQRIGDXFERS
LNGRALALDHPALIDMLAYMSWLSQGVPVGAVVAGHGIPTLTLEREPDGV
HGEALYQARCLACHGADGSGTLDADGRYLFPPLWGPRSFNTGAGMNRQAT
AAGFIKHKMPLGADDSLSDEEAWDVAGFVLTHPRPLFQEPTGDAWSHPQF
EK
>TsdA_[Allochromatium_vinosum]_pdb|4WQB|A_
MEPPTVALTVPAAALLPDGALGESIVRGRRYLSDTPAQLPDFVGNGLACR
HCHPGRDGEVGTEANAAPFVGVVGRFPQYSARHGRLITLEQRIGDXFERS
LNGRALALDHPALIDMLAYMSWLSQGVPVGAVVAGHGIPTLTLEREPDGV
HGEALYQARCLACHGADGSGTLDADGRYLFPPLWGPRSFNTGAGMNRQAT
AAGFIKHKMPLGADDSLSDEEAWDVAGFVLTHPRPLFQEPTGDAWSHPQF
EK
>TsdA_[Allochromatium_vinosum]_pdb|4WQC|A_
MEPPTVALTVPAAALLPDGALGESIVRGRRYLSDTPAQLPDFVGNGLACR
HCHPGRDGEVGTEANAAPFVGVVGRFPQYSARHGRLITLEQRIGDCFERS
LNGRALALDHPALIDMLAYMSWLSQGVPVGAVVAGHGIPTLTLEREPDGV
HGEALYQARCLACHGADGSGTLDADGRYLFPPLWGPRSFNTGAGMNRQAT
AAGFIKHNMPLGADDSLSDEEAWDVAGFVLTHPRPLFQEPTGDAWSHPQF
EK
>TsdA_[Allochromatium_vinosum]_pdb|4WQD|A_
MEPPTVALTVPAAALLPDGALGESIVRGRRYLSDTPAQLPDFVGNGLACR
HCHPGRDGEVGTEANAAPFVGVVGRFPQYSARHGRLITLEQRIGDCXFER
SLNGRALALDHPALIDMLAYMSWLSQGVPVGAVVAGHGIPTLTLEREPDG
VHGEALYQARCLACHGADGSGTLDADGRYLFPPLWGPRSFNTGAGMNRQA
TAAGFIKHGMPLGADDSLSDEEAWDVAGFVLTHPRPLFQEPTGDAWSHPQ
FEK
>TsdA_[Allochromatium_vinosum]_pdb|4WQE|A_
MEPPTVALTVPAAALLPDGALGESIVRGRRYLSDTPAQLPDFVGNGLACR
HCHPGRDGEVGTEANAAPFVGVVGRFPQYSARHGRLITLEQRIGDXFERS
LNGRALALDHPALIDMLAYMSWLSQGVPVGAVVAGHGIPTLTLEREPDGV
HGEALYQARCLACHGADGSGTLDADGRYLFPPLWGPRSFNTGAGMNRQAT
AAGFIKHGMPLGADDSLSDEEAWDVAGFVLTHPRPLFQEPTGDAWSHPQF
EK
>TsdBA_[Marichromatium_purpuratum]_pdb|5LO9|A_
PFERGRTLAEQGDAARGIVACAGCHRADGGGDEALGAARLAGLEPAYLAT
QIERFRAGQRSHPVMSPWAERLTPVDIAAVSAYYGALAPASNARAPSDVD
AAAGRALAETGDWPERDLPACVRCHGPGGVGAGAVFPPLAGQPYSYLLAQ
LQAWGTGRRHGEPMALMGAVAGRLDADEQRALAAYFATRPLAVADPADDL
PDPSPPPATASVSTPAMTVAGANAVVPEHLGAVPAGRAEAASRFTPPSRD
ALPEGPLGEMVRLGARLFRHTNTDPRSAPHVGNDQTCAGCHLDNGRRADA
SPMWAAWVAYPAYRGKNQRVDTMAERIQGCFRYSMNAQDSVSGQVPETNG
LVLDALQSYIFWLATGAPTGDTAMSGRGYPRLQPPAEGFDRTRGAALYAE
HCALCHGAEGEGLLVDGEVVFPPLWGPRSYNWGAGMHRVDTAAAFIAANM
PLLDTVRLTPQEAWDVAAYINAHERPQDPRFDGSVERTAARFHASPFDLY
GEPLGVDGAVLGQGVAKDLEHHHHHH
```
